## Extended Data for "A Low-Cost, Modular Hardware and Software Platform for Head-Fixed Mouse Decision-Making Tasks": 3dmodel.model

```
<?xml version="1.0" encoding="utf-8"?>
<model xmlns="http://schemas.microsoft.com/3dmanufacturing/core/2015/02" unit="millimeter" xml:lang="en-US" xmlns:m="http://schemas.microsoft.com/3dmanufacturing/material/2015/02" xmlns:p="http://schemas.microsoft.com/3dmanufacturing/production/2015/06" xmlns:b="http://schemas.microsoft.com/3dmanufacturing/beamlattice/2017/02" xmlns:s="http://schemas.microsoft.com/3dmanufacturing/slice/2015/07" xmlns:sc="http://schemas.microsoft.com/3dmanufacturing/securecontent/2019/04">
	<metadata name="Title" type="QName" preserve="1">MaxServoAdapter v10</metadata>
	<resources>
		<m:colorgroup id="2">
			<m:color color="#A0A0A0FF"/>
			<m:color color="#A0A0A0FF"/>
		</m:colorgroup>
		<object id="1" name="ServoAdapter" type="model" p:UUID="1940c307-a503-4120-a4ef-cc25d7f4621a" pid="2" pindex="1">
			<mesh>
				<vertices>
					<vertex x="18.735000" y="18.825000" z="18.500000" />
					<vertex x="-10.235000" y="18.825000" z="18.500000" />
					<vertex x="-10.235000" y="18.825000" z="37.270000" />
					<vertex x="18.735000" y="18.825000" z="37.270000" />
					<vertex x="-10.235000" y="-18.825000" z="18.500000" />
					<vertex x="18.735000" y="-18.825000" z="18.500000" />
					<vertex x="18.735000" y="-18.825000" z="37.270000" />
					<vertex x="-10.235000" y="-18.825000" z="37.270000" />
					<vertex x="18.735000" y="-18.774856" z="37.715044" />
					<vertex x="18.735000" y="-18.626938" z="38.137768" />
					<vertex x="18.735000" y="-18.388662" z="38.516980" />
					<vertex x="18.735000" y="-18.071980" z="38.833664" />
					<vertex x="18.735000" y="-17.692768" z="39.071936" />
					<vertex x="18.735000" y="-17.270042" z="39.219856" />
					<vertex x="18.735000" y="-16.825000" z="39.270000" />
					<vertex x="-10.235000" y="-16.825000" z="39.270000" />
					<vertex x="-10.235000" y="-17.270042" z="39.219856" />
					<vertex x="-10.235000" y="-17.692768" z="39.071936" />
					<vertex x="-10.235000" y="-18.071980" z="38.833664" />
					<vertex x="-10.235000" y="-18.388662" z="38.516980" />
					<vertex x="-10.235000" y="-18.626938" z="38.137768" />
					<vertex x="-10.235000" y="-18.774856" z="37.715044" />
					<vertex x="9.078333" y="-18.774856" z="37.715044" />
					<vertex x="-0.578333" y="-18.774856" z="37.715044" />
					<vertex x="9.078333" y="-18.626938" z="38.137768" />
					<vertex x="-0.578333" y="-18.626938" z="38.137768" />
					<vertex x="9.078333" y="-18.388662" z="38.516980" />
					<vertex x="-0.578333" y="-18.388662" z="38.516980" />
					<vertex x="9.078333" y="-18.071980" z="38.833664" />
					<vertex x="-0.578333" y="-18.071980" z="38.833664" />
					<vertex x="9.078333" y="-17.692768" z="39.071936" />
					<vertex x="-0.578333" y="-17.692768" z="39.071936" />
					<vertex x="9.078333" y="-17.270042" z="39.219856" />
					<vertex x="-0.578333" y="-17.270042" z="39.219856" />
					<vertex x="-10.235000" y="16.825000" z="39.270000" />
					<vertex x="-10.235000" y="17.270042" z="39.219856" />
					<vertex x="-10.235000" y="17.692768" z="39.071936" />
					<vertex x="-10.235000" y="18.071980" z="38.833664" />
					<vertex x="-10.235000" y="18.388662" z="38.516980" />
					<vertex x="-10.235000" y="18.626938" z="38.137768" />
					<vertex x="-10.235000" y="18.774856" z="37.715044" />
					<vertex x="-10.235000" y="18.878322" z="17.346646" />
					<vertex x="-10.235000" y="19.037836" z="16.203131" />
					<vertex x="-10.235000" y="19.302180" z="15.079212" />
					<vertex x="-10.235000" y="19.669098" z="13.984479" />
					<vertex x="-10.235000" y="20.135458" z="12.928270" />
					<vertex x="-10.235000" y="20.697286" z="11.919598" />
					<vertex x="-10.235000" y="21.349784" z="10.967067" />
					<vertex x="-10.235000" y="22.087388" z="10.078804" />
					<vertex x="-10.235000" y="22.903804" z="9.262388" />
					<vertex x="-10.235000" y="23.792066" z="8.524785" />
					<vertex x="-10.235000" y="24.744598" z="7.872286" />
					<vertex x="-10.235000" y="25.753272" z="7.310458" />
					<vertex x="-10.235000" y="26.809478" z="6.844097" />
					<vertex x="-10.235000" y="27.904212" z="6.477179" />
					<vertex x="-10.235000" y="29.028132" z="6.212836" />
					<vertex x="-10.235000" y="30.171646" z="6.053323" />
					<vertex x="-10.235000" y="31.325000" z="6.000000" />
					<vertex x="-10.235000" y="31.702000" z="6.000000" />
					<vertex x="-10.235000" y="32.222946" z="5.954423" />
					<vertex x="-10.235000" y="32.728062" z="5.819078" />
					<vertex x="-10.235000" y="33.202000" z="5.598076" />
					<vertex x="-10.235000" y="33.630364" z="5.298133" />
					<vertex x="-10.235000" y="34.000132" z="4.928363" />
					<vertex x="-10.235000" y="34.300076" z="4.500000" />
					<vertex x="-10.235000" y="34.521076" z="4.026060" />
					<vertex x="-10.235000" y="34.656420" z="3.520944" />
					<vertex x="-10.235000" y="34.702000" z="3.000000" />
					<vertex x="-10.235000" y="34.702000" z="0" />
					<vertex x="-10.235000" y="-34.702000" z="0" />
					<vertex x="-10.235000" y="-34.702000" z="3.000000" />
					<vertex x="-10.235000" y="-34.656420" z="3.520944" />
					<vertex x="-10.235000" y="-34.521076" z="4.026060" />
					<vertex x="-10.235000" y="-34.300076" z="4.500000" />
					<vertex x="-10.235000" y="-34.000132" z="4.928363" />
					<vertex x="-10.235000" y="-33.630364" z="5.298133" />
					<vertex x="-10.235000" y="-33.202000" z="5.598076" />
					<vertex x="-10.235000" y="-32.728062" z="5.819078" />
					<vertex x="-10.235000" y="-32.222946" z="5.954423" />
					<vertex x="-10.235000" y="-31.702000" z="6.000000" />
					<vertex x="-10.235000" y="-31.325000" z="6.000000" />
					<vertex x="-10.235000" y="-30.171646" z="6.053323" />
					<vertex x="-10.235000" y="-29.028132" z="6.212836" />
					<vertex x="-10.235000" y="-27.904212" z="6.477179" />
					<vertex x="-10.235000" y="-26.809478" z="6.844097" />
					<vertex x="-10.235000" y="-25.753272" z="7.310458" />
					<vertex x="-10.235000" y="-24.744598" z="7.872286" />
					<vertex x="-10.235000" y="-23.792066" z="8.524785" />
					<vertex x="-10.235000" y="-22.903804" z="9.262388" />
					<vertex x="-10.235000" y="-22.087388" z="10.078804" />
					<vertex x="-10.235000" y="-21.349784" z="10.967067" />
					<vertex x="-10.235000" y="-20.697286" z="11.919598" />
					<vertex x="-10.235000" y="-20.135458" z="12.928270" />
					<vertex x="-10.235000" y="-19.669098" z="13.984479" />
					<vertex x="-10.235000" y="-19.302180" z="15.079212" />
					<vertex x="-10.235000" y="-19.037836" z="16.203131" />
					<vertex x="-10.235000" y="-18.878322" z="17.346646" />
					<vertex x="-10.235000" y="11.550000" z="36.270000" />
					<vertex x="-10.235000" y="-11.550000" z="36.270000" />
					<vertex x="-10.235000" y="-11.550000" z="24.200000" />
					<vertex x="-10.235000" y="11.550000" z="24.200000" />
					<vertex x="18.735000" y="16.825000" z="39.270000" />
					<vertex x="18.735000" y="17.270042" z="39.219856" />
					<vertex x="18.735000" y="17.692768" z="39.071936" />
					<vertex x="18.735000" y="18.071980" z="38.833664" />
					<vertex x="18.735000" y="18.388662" z="38.516980" />
					<vertex x="18.735000" y="18.626938" z="38.137768" />
					<vertex x="18.735000" y="18.774856" z="37.715044" />
					<vertex x="9.078333" y="17.270042" z="39.219856" />
					<vertex x="-0.578333" y="17.270042" z="39.219856" />
					<vertex x="9.078333" y="17.692768" z="39.071936" />
					<vertex x="-0.578333" y="17.692768" z="39.071936" />
					<vertex x="9.078333" y="18.071980" z="38.833664" />
					<vertex x="-0.578333" y="18.071980" z="38.833664" />
					<vertex x="9.078333" y="18.388662" z="38.516980" />
					<vertex x="-0.578333" y="18.388662" z="38.516980" />
					<vertex x="9.078333" y="18.626938" z="38.137768" />
					<vertex x="-0.578333" y="18.626938" z="38.137768" />
					<vertex x="9.078333" y="18.774856" z="37.715044" />
					<vertex x="-0.578333" y="18.774856" z="37.715044" />
					<vertex x="12.535000" y="-15.187500" z="30.235000" />
					<vertex x="12.535000" y="-15.153426" z="30.493818" />
					<vertex x="12.535000" y="-15.053525" z="30.735000" />
					<vertex x="12.535000" y="-14.894607" z="30.942106" />
					<vertex x="12.535000" y="-14.687500" z="31.101024" />
					<vertex x="12.535000" y="-14.446319" z="31.200926" />
					<vertex x="12.535000" y="-14.187500" z="31.235000" />
					<vertex x="12.535000" y="-13.928681" z="31.200926" />
					<vertex x="12.535000" y="-13.687500" z="31.101024" />
					<vertex x="12.535000" y="-13.480393" z="30.942106" />
					<vertex x="12.535000" y="-13.321475" z="30.735000" />
					<vertex x="12.535000" y="-13.221574" z="30.493818" />
					<vertex x="12.535000" y="-13.187500" z="30.235000" />
					<vertex x="12.535000" y="-13.221574" z="29.976182" />
					<vertex x="12.535000" y="-13.321475" z="29.735000" />
					<vertex x="12.535000" y="-13.480393" z="29.527894" />
					<vertex x="12.535000" y="-13.687500" z="29.368974" />
					<vertex x="12.535000" y="-13.928681" z="29.269074" />
					<vertex x="12.535000" y="-14.187500" z="29.235000" />
					<vertex x="12.535000" y="-14.446319" z="29.269074" />
					<vertex x="12.535000" y="-14.687500" z="29.368974" />
					<vertex x="12.535000" y="-14.894607" z="29.527894" />
					<vertex x="12.535000" y="-15.053525" z="29.735000" />
					<vertex x="12.535000" y="-15.153426" z="29.976182" />
					<vertex x="16.535000" y="-15.187500" z="30.235000" />
					<vertex x="16.535000" y="-15.153426" z="29.976182" />
					<vertex x="16.535000" y="-15.053525" z="29.735000" />
					<vertex x="16.535000" y="-14.894607" z="29.527894" />
					<vertex x="16.535000" y="-14.687500" z="29.368974" />
					<vertex x="16.535000" y="-14.446319" z="29.269074" />
					<vertex x="16.535000" y="-14.187500" z="29.235000" />
					<vertex x="16.535000" y="-13.928681" z="29.269074" />
					<vertex x="16.535000" y="-13.687500" z="29.368974" />
					<vertex x="16.535000" y="-13.480393" z="29.527894" />
					<vertex x="16.535000" y="-13.321475" z="29.735000" />
					<vertex x="16.535000" y="-13.221574" z="29.976182" />
					<vertex x="16.535000" y="-13.187500" z="30.235000" />
					<vertex x="16.535000" y="-13.221574" z="30.493818" />
					<vertex x="16.535000" y="-13.321475" z="30.735000" />
					<vertex x="16.535000" y="-13.480393" z="30.942106" />
					<vertex x="16.535000" y="-13.687500" z="31.101024" />
					<vertex x="16.535000" y="-13.928681" z="31.200926" />
					<vertex x="16.535000" y="-14.187500" z="31.235000" />
					<vertex x="16.535000" y="-14.446319" z="31.200926" />
					<vertex x="16.535000" y="-14.687500" z="31.101024" />
					<vertex x="16.535000" y="-14.894607" z="30.942106" />
					<vertex x="16.535000" y="-15.053525" z="30.735000" />
					<vertex x="16.535000" y="-15.153426" z="30.493818" />
					<vertex x="12.535000" y="13.187500" z="30.235000" />
					<vertex x="12.535000" y="13.221574" z="30.493818" />
					<vertex x="12.535000" y="13.321475" z="30.735000" />
					<vertex x="12.535000" y="13.480393" z="30.942106" />
					<vertex x="12.535000" y="13.687500" z="31.101024" />
					<vertex x="12.535000" y="13.928681" z="31.200926" />
					<vertex x="12.535000" y="14.187500" z="31.235000" />
					<vertex x="12.535000" y="14.446319" z="31.200926" />
					<vertex x="12.535000" y="14.687500" z="31.101024" />
					<vertex x="12.535000" y="14.894607" z="30.942106" />
					<vertex x="12.535000" y="15.053525" z="30.735000" />
					<vertex x="12.535000" y="15.153426" z="30.493818" />
					<vertex x="12.535000" y="15.187500" z="30.235000" />
					<vertex x="12.535000" y="15.153426" z="29.976182" />
					<vertex x="12.535000" y="15.053525" z="29.735000" />
					<vertex x="12.535000" y="14.894607" z="29.527894" />
					<vertex x="12.535000" y="14.687500" z="29.368974" />
					<vertex x="12.535000" y="14.446319" z="29.269074" />
					<vertex x="12.535000" y="14.187500" z="29.235000" />
					<vertex x="12.535000" y="13.928681" z="29.269074" />
					<vertex x="12.535000" y="13.687500" z="29.368974" />
					<vertex x="12.535000" y="13.480393" z="29.527894" />
					<vertex x="12.535000" y="13.321475" z="29.735000" />
					<vertex x="12.535000" y="13.221574" z="29.976182" />
					<vertex x="16.535000" y="13.187500" z="30.235000" />
					<vertex x="16.535000" y="13.221574" z="29.976182" />
					<vertex x="16.535000" y="13.321475" z="29.735000" />
					<vertex x="16.535000" y="13.480393" z="29.527894" />
					<vertex x="16.535000" y="13.687500" z="29.368974" />
					<vertex x="16.535000" y="13.928681" z="29.269074" />
					<vertex x="16.535000" y="14.187500" z="29.235000" />
					<vertex x="16.535000" y="14.446319" z="29.269074" />
					<vertex x="16.535000" y="14.687500" z="29.368974" />
					<vertex x="16.535000" y="14.894607" z="29.527894" />
					<vertex x="16.535000" y="15.053525" z="29.735000" />
					<vertex x="16.535000" y="15.153426" z="29.976182" />
					<vertex x="16.535000" y="15.187500" z="30.235000" />
					<vertex x="16.535000" y="15.153426" z="30.493818" />
					<vertex x="16.535000" y="15.053525" z="30.735000" />
					<vertex x="16.535000" y="14.894607" z="30.942106" />
					<vertex x="16.535000" y="14.687500" z="31.101024" />
					<vertex x="16.535000" y="14.446319" z="31.200926" />
					<vertex x="16.535000" y="14.187500" z="31.235000" />
					<vertex x="16.535000" y="13.928681" z="31.200926" />
					<vertex x="16.535000" y="13.687500" z="31.101024" />
					<vertex x="16.535000" y="13.480393" z="30.942106" />
					<vertex x="16.535000" y="13.321475" z="30.735000" />
					<vertex x="16.535000" y="13.221574" z="30.493818" />
					<vertex x="0" y="-30.702000" z="6.015535" />
					<vertex x="0.572275" y="-30.670064" z="6.016894" />
					<vertex x="1.151963" y="-30.573912" z="6.022177" />
					<vertex x="1.725266" y="-30.413046" z="6.033197" />
					<vertex x="2.278457" y="-30.187138" z="6.051928" />
					<vertex x="2.799825" y="-29.900844" z="6.081566" />
					<vertex x="3.279964" y="-29.564354" z="6.124769" />
					<vertex x="3.709596" y="-29.188138" z="6.184003" />
					<vertex x="4.090865" y="-28.771250" z="6.263922" />
					<vertex x="4.430580" y="-28.308906" z="6.369863" />
					<vertex x="4.720877" y="-27.811500" z="6.504214" />
					<vertex x="4.953837" y="-27.289508" z="6.669365" />
					<vertex x="5.124965" y="-26.754404" z="6.866539" />
					<vertex x="5.236948" y="-26.218824" z="7.091751" />
					<vertex x="5.293349" y="-25.695366" z="7.339854" />
					<vertex x="5.297877" y="-25.193946" z="7.607024" />
					<vertex x="5.254961" y="-24.701540" z="7.900130" />
					<vertex x="5.167419" y="-24.218360" z="8.218299" />
					<vertex x="5.037724" y="-23.749524" z="8.558125" />
					<vertex x="4.868349" y="-23.300134" z="8.916203" />
					<vertex x="4.661998" y="-22.875062" z="9.288975" />
					<vertex x="4.422867" y="-22.477146" z="9.671339" />
					<vertex x="4.155492" y="-22.108306" z="10.057316" />
					<vertex x="3.864386" y="-21.770472" z="10.440920" />
					<vertex x="3.554062" y="-21.465566" z="10.816162" />
					<vertex x="3.219361" y="-21.187660" z="11.187701" />
					<vertex x="2.849160" y="-20.929286" z="11.560981" />
					<vertex x="2.446092" y="-20.696372" z="11.922397" />
					<vertex x="2.012935" y="-20.494974" z="12.258168" />
					<vertex x="1.552174" y="-20.330242" z="12.553166" />
					<vertex x="1.064048" y="-20.205868" z="12.789054" />
					<vertex x="0.547509" y="-20.126230" z="12.946652" />
					<vertex x="0.277808" y="-20.105216" z="12.989304" />
					<vertex x="0" y="-20.098000" z="13.004141" />
					<vertex x="-0.277808" y="-20.105216" z="12.989304" />
					<vertex x="-0.547509" y="-20.126230" z="12.946652" />
					<vertex x="-1.064048" y="-20.205868" z="12.789054" />
					<vertex x="-1.552174" y="-20.330242" z="12.553166" />
					<vertex x="-2.012935" y="-20.494974" z="12.258168" />
					<vertex x="-2.446092" y="-20.696372" z="11.922397" />
					<vertex x="-2.849160" y="-20.929286" z="11.560981" />
					<vertex x="-3.219361" y="-21.187660" z="11.187701" />
					<vertex x="-3.554062" y="-21.465566" z="10.816162" />
					<vertex x="-3.864386" y="-21.770472" z="10.440920" />
					<vertex x="-4.155492" y="-22.108306" z="10.057316" />
					<vertex x="-4.422867" y="-22.477146" z="9.671339" />
					<vertex x="-4.661998" y="-22.875062" z="9.288975" />
					<vertex x="-4.868349" y="-23.300134" z="8.916203" />
					<vertex x="-5.037724" y="-23.749524" z="8.558125" />
					<vertex x="-5.167419" y="-24.218360" z="8.218299" />
					<vertex x="-5.254961" y="-24.701540" z="7.900130" />
					<vertex x="-5.297877" y="-25.193946" z="7.607024" />
					<vertex x="-5.293349" y="-25.695366" z="7.339854" />
					<vertex x="-5.236948" y="-26.218824" z="7.091751" />
					<vertex x="-5.124965" y="-26.754404" z="6.866539" />
					<vertex x="-4.953837" y="-27.289508" z="6.669365" />
					<vertex x="-4.720877" y="-27.811500" z="6.504214" />
					<vertex x="-4.430580" y="-28.308906" z="6.369863" />
					<vertex x="-4.090865" y="-28.771250" z="6.263922" />
					<vertex x="-3.709596" y="-29.188138" z="6.184003" />
					<vertex x="-3.279964" y="-29.564354" z="6.124769" />
					<vertex x="-2.799825" y="-29.900844" z="6.081566" />
					<vertex x="-2.278457" y="-30.187138" z="6.051928" />
					<vertex x="-1.725266" y="-30.413046" z="6.033197" />
					<vertex x="-1.151963" y="-30.573912" z="6.022177" />
					<vertex x="-0.572275" y="-30.670064" z="6.016894" />
					<vertex x="-5.302000" y="-25.400000" z="3.000000" />
					<vertex x="-5.250401" y="-24.662104" z="3.000000" />
					<vertex x="-5.096609" y="-23.938570" z="3.000000" />
					<vertex x="-4.843618" y="-23.243482" z="3.000000" />
					<vertex x="-4.496351" y="-22.590368" z="3.000000" />
					<vertex x="-4.061567" y="-21.991940" z="3.000000" />
					<vertex x="-3.547730" y="-21.459846" z="3.000000" />
					<vertex x="-2.964841" y="-21.004442" z="3.000000" />
					<vertex x="-2.324243" y="-20.634594" z="3.000000" />
					<vertex x="-1.638408" y="-20.357498" z="3.000000" />
					<vertex x="-0.920682" y="-20.178548" z="3.000000" />
					<vertex x="-0.185037" y="-20.101230" z="3.000000" />
					<vertex x="0.554209" y="-20.127044" z="3.000000" />
					<vertex x="1.282669" y="-20.255492" z="3.000000" />
					<vertex x="1.986164" y="-20.484072" z="3.000000" />
					<vertex x="2.651000" y="-20.808332" z="3.000000" />
					<vertex x="3.264237" y="-21.221968" z="3.000000" />
					<vertex x="3.813939" y="-21.716920" z="3.000000" />
					<vertex x="4.289408" y="-22.283562" z="3.000000" />
					<vertex x="4.681388" y="-22.910862" z="3.000000" />
					<vertex x="4.982250" y="-23.586608" z="3.000000" />
					<vertex x="5.186138" y="-24.297652" z="3.000000" />
					<vertex x="5.289084" y="-25.030152" z="3.000000" />
					<vertex x="5.289084" y="-25.769850" z="3.000000" />
					<vertex x="5.186138" y="-26.502348" z="3.000000" />
					<vertex x="4.982250" y="-27.213390" z="3.000000" />
					<vertex x="4.681388" y="-27.889140" z="3.000000" />
					<vertex x="4.289408" y="-28.516438" z="3.000000" />
					<vertex x="3.813939" y="-29.083078" z="3.000000" />
					<vertex x="3.264237" y="-29.578034" z="3.000000" />
					<vertex x="2.651000" y="-29.991666" z="3.000000" />
					<vertex x="1.986164" y="-30.315930" z="3.000000" />
					<vertex x="1.282669" y="-30.544508" z="3.000000" />
					<vertex x="0.554209" y="-30.672954" z="3.000000" />
					<vertex x="-0.185037" y="-30.698770" z="3.000000" />
					<vertex x="-0.920682" y="-30.621450" z="3.000000" />
					<vertex x="-1.638408" y="-30.442502" z="3.000000" />
					<vertex x="-2.324243" y="-30.165406" z="3.000000" />
					<vertex x="-2.964841" y="-29.795558" z="3.000000" />
					<vertex x="-3.547730" y="-29.340154" z="3.000000" />
					<vertex x="-4.061567" y="-28.808060" z="3.000000" />
					<vertex x="-4.496351" y="-28.209632" z="3.000000" />
					<vertex x="-4.843618" y="-27.556518" z="3.000000" />
					<vertex x="-5.096609" y="-26.861430" z="3.000000" />
					<vertex x="-5.250401" y="-26.137896" z="3.000000" />
					<vertex x="-3.302000" y="-25.400000" z="3.000000" />
					<vertex x="-3.248935" y="-24.810406" z="3.000000" />
					<vertex x="-3.091447" y="-24.239760" z="3.000000" />
					<vertex x="-2.834597" y="-23.706406" z="3.000000" />
					<vertex x="-2.486642" y="-23.227486" z="3.000000" />
					<vertex x="-2.058763" y="-22.818392" z="3.000000" />
					<vertex x="-1.564714" y="-22.492274" z="3.000000" />
					<vertex x="-1.020374" y="-22.259612" z="3.000000" />
					<vertex x="-0.443238" y="-22.127884" z="3.000000" />
					<vertex x="0.148143" y="-22.101324" z="3.000000" />
					<vertex x="0.734764" y="-22.180788" z="3.000000" />
					<vertex x="1.297768" y="-22.363720" z="3.000000" />
					<vertex x="1.819061" y="-22.644240" z="3.000000" />
					<vertex x="2.281889" y="-23.013330" z="3.000000" />
					<vertex x="2.671374" y="-23.459134" z="3.000000" />
					<vertex x="2.974999" y="-23.967316" z="3.000000" />
					<vertex x="3.183005" y="-24.521546" z="3.000000" />
					<vertex x="3.288707" y="-25.104012" z="3.000000" />
					<vertex x="3.288707" y="-25.695990" z="3.000000" />
					<vertex x="3.183005" y="-26.278454" z="3.000000" />
					<vertex x="2.974999" y="-26.832684" z="3.000000" />
					<vertex x="2.671374" y="-27.340866" z="3.000000" />
					<vertex x="2.281889" y="-27.786668" z="3.000000" />
					<vertex x="1.819061" y="-28.155762" z="3.000000" />
					<vertex x="1.297768" y="-28.436282" z="3.000000" />
					<vertex x="0.734764" y="-28.619212" z="3.000000" />
					<vertex x="0.148143" y="-28.698676" z="3.000000" />
					<vertex x="-0.443238" y="-28.672116" z="3.000000" />
					<vertex x="-1.020374" y="-28.540388" z="3.000000" />
					<vertex x="-1.564714" y="-28.307726" z="3.000000" />
					<vertex x="-2.058763" y="-27.981608" z="3.000000" />
					<vertex x="-2.486642" y="-27.572514" z="3.000000" />
					<vertex x="-2.834597" y="-27.093594" z="3.000000" />
					<vertex x="-3.091447" y="-26.560240" z="3.000000" />
					<vertex x="-3.248935" y="-25.989596" z="3.000000" />
					<vertex x="0" y="30.702000" z="6.015535" />
					<vertex x="-0.572275" y="30.670064" z="6.016894" />
					<vertex x="-1.151963" y="30.573912" z="6.022177" />
					<vertex x="-1.725266" y="30.413046" z="6.033197" />
					<vertex x="-2.278457" y="30.187138" z="6.051928" />
					<vertex x="-2.799825" y="29.900844" z="6.081566" />
					<vertex x="-3.279964" y="29.564354" z="6.124769" />
					<vertex x="-3.709596" y="29.188138" z="6.184003" />
					<vertex x="-4.090865" y="28.771250" z="6.263922" />
					<vertex x="-4.430580" y="28.308906" z="6.369863" />
					<vertex x="-4.720877" y="27.811500" z="6.504214" />
					<vertex x="-4.953837" y="27.289508" z="6.669365" />
					<vertex x="-5.124965" y="26.754404" z="6.866539" />
					<vertex x="-5.236948" y="26.218824" z="7.091751" />
					<vertex x="-5.293349" y="25.695366" z="7.339854" />
					<vertex x="-5.297877" y="25.193946" z="7.607024" />
					<vertex x="-5.254961" y="24.701540" z="7.900130" />
					<vertex x="-5.167419" y="24.218360" z="8.218299" />
					<vertex x="-5.037724" y="23.749524" z="8.558125" />
					<vertex x="-4.868349" y="23.300134" z="8.916203" />
					<vertex x="-4.661998" y="22.875062" z="9.288975" />
					<vertex x="-4.422867" y="22.477146" z="9.671339" />
					<vertex x="-4.155492" y="22.108306" z="10.057316" />
					<vertex x="-3.864386" y="21.770472" z="10.440920" />
					<vertex x="-3.554062" y="21.465566" z="10.816162" />
					<vertex x="-3.219361" y="21.187660" z="11.187701" />
					<vertex x="-2.849160" y="20.929286" z="11.560981" />
					<vertex x="-2.446092" y="20.696372" z="11.922397" />
					<vertex x="-2.012935" y="20.494974" z="12.258168" />
					<vertex x="-1.552174" y="20.330242" z="12.553166" />
					<vertex x="-1.064048" y="20.205868" z="12.789054" />
					<vertex x="-0.547509" y="20.126230" z="12.946652" />
					<vertex x="-0.277808" y="20.105216" z="12.989304" />
					<vertex x="0" y="20.098000" z="13.004141" />
					<vertex x="0.277808" y="20.105216" z="12.989304" />
					<vertex x="0.547509" y="20.126230" z="12.946652" />
					<vertex x="1.064048" y="20.205868" z="12.789054" />
					<vertex x="1.552174" y="20.330242" z="12.553166" />
					<vertex x="2.012935" y="20.494974" z="12.258168" />
					<vertex x="2.446092" y="20.696372" z="11.922397" />
					<vertex x="2.849160" y="20.929286" z="11.560981" />
					<vertex x="3.219361" y="21.187660" z="11.187701" />
					<vertex x="3.554062" y="21.465566" z="10.816162" />
					<vertex x="3.864386" y="21.770472" z="10.440920" />
					<vertex x="4.155492" y="22.108306" z="10.057316" />
					<vertex x="4.422867" y="22.477146" z="9.671339" />
					<vertex x="4.661998" y="22.875062" z="9.288975" />
					<vertex x="4.868349" y="23.300134" z="8.916203" />
					<vertex x="5.037724" y="23.749524" z="8.558125" />
					<vertex x="5.167419" y="24.218360" z="8.218299" />
					<vertex x="5.254961" y="24.701540" z="7.900130" />
					<vertex x="5.297877" y="25.193946" z="7.607024" />
					<vertex x="5.293349" y="25.695366" z="7.339854" />
					<vertex x="5.236948" y="26.218824" z="7.091751" />
					<vertex x="5.124965" y="26.754404" z="6.866539" />
					<vertex x="4.953837" y="27.289508" z="6.669365" />
					<vertex x="4.720877" y="27.811500" z="6.504214" />
					<vertex x="4.430580" y="28.308906" z="6.369863" />
					<vertex x="4.090865" y="28.771250" z="6.263922" />
					<vertex x="3.709596" y="29.188138" z="6.184003" />
					<vertex x="3.279964" y="29.564354" z="6.124769" />
					<vertex x="2.799825" y="29.900844" z="6.081566" />
					<vertex x="2.278457" y="30.187138" z="6.051928" />
					<vertex x="1.725266" y="30.413046" z="6.033197" />
					<vertex x="1.151963" y="30.573912" z="6.022177" />
					<vertex x="0.572275" y="30.670064" z="6.016894" />
					<vertex x="-5.302000" y="25.400000" z="3.000000" />
					<vertex x="-5.250401" y="26.137896" z="3.000000" />
					<vertex x="-5.096609" y="26.861430" z="3.000000" />
					<vertex x="-4.843618" y="27.556518" z="3.000000" />
					<vertex x="-4.496351" y="28.209632" z="3.000000" />
					<vertex x="-4.061567" y="28.808060" z="3.000000" />
					<vertex x="-3.547730" y="29.340154" z="3.000000" />
					<vertex x="-2.964841" y="29.795558" z="3.000000" />
					<vertex x="-2.324243" y="30.165406" z="3.000000" />
					<vertex x="-1.638408" y="30.442502" z="3.000000" />
					<vertex x="-0.920682" y="30.621450" z="3.000000" />
					<vertex x="-0.185037" y="30.698770" z="3.000000" />
					<vertex x="0.554209" y="30.672954" z="3.000000" />
					<vertex x="1.282669" y="30.544508" z="3.000000" />
					<vertex x="1.986164" y="30.315930" z="3.000000" />
					<vertex x="2.651000" y="29.991666" z="3.000000" />
					<vertex x="3.264237" y="29.578034" z="3.000000" />
					<vertex x="3.813939" y="29.083078" z="3.000000" />
					<vertex x="4.289408" y="28.516438" z="3.000000" />
					<vertex x="4.681388" y="27.889140" z="3.000000" />
					<vertex x="4.982250" y="27.213390" z="3.000000" />
					<vertex x="5.186138" y="26.502348" z="3.000000" />
					<vertex x="5.289084" y="25.769850" z="3.000000" />
					<vertex x="5.289084" y="25.030152" z="3.000000" />
					<vertex x="5.186138" y="24.297652" z="3.000000" />
					<vertex x="4.982250" y="23.586608" z="3.000000" />
					<vertex x="4.681388" y="22.910862" z="3.000000" />
					<vertex x="4.289408" y="22.283562" z="3.000000" />
					<vertex x="3.813939" y="21.716920" z="3.000000" />
					<vertex x="3.264237" y="21.221968" z="3.000000" />
					<vertex x="2.651000" y="20.808332" z="3.000000" />
					<vertex x="1.986164" y="20.484072" z="3.000000" />
					<vertex x="1.282669" y="20.255492" z="3.000000" />
					<vertex x="0.554209" y="20.127044" z="3.000000" />
					<vertex x="-0.185037" y="20.101230" z="3.000000" />
					<vertex x="-0.920682" y="20.178548" z="3.000000" />
					<vertex x="-1.638408" y="20.357498" z="3.000000" />
					<vertex x="-2.324243" y="20.634594" z="3.000000" />
					<vertex x="-2.964841" y="21.004442" z="3.000000" />
					<vertex x="-3.547730" y="21.459846" z="3.000000" />
					<vertex x="-4.061567" y="21.991940" z="3.000000" />
					<vertex x="-4.496351" y="22.590368" z="3.000000" />
					<vertex x="-4.843618" y="23.243482" z="3.000000" />
					<vertex x="-5.096609" y="23.938570" z="3.000000" />
					<vertex x="-5.250401" y="24.662104" z="3.000000" />
					<vertex x="-3.302000" y="25.400000" z="3.000000" />
					<vertex x="-3.248935" y="25.989596" z="3.000000" />
					<vertex x="-3.091447" y="26.560240" z="3.000000" />
					<vertex x="-2.834597" y="27.093594" z="3.000000" />
					<vertex x="-2.486642" y="27.572514" z="3.000000" />
					<vertex x="-2.058763" y="27.981608" z="3.000000" />
					<vertex x="-1.564714" y="28.307726" z="3.000000" />
					<vertex x="-1.020374" y="28.540388" z="3.000000" />
					<vertex x="-0.443238" y="28.672116" z="3.000000" />
					<vertex x="0.148143" y="28.698676" z="3.000000" />
					<vertex x="0.734764" y="28.619212" z="3.000000" />
					<vertex x="1.297768" y="28.436282" z="3.000000" />
					<vertex x="1.819061" y="28.155762" z="3.000000" />
					<vertex x="2.281889" y="27.786668" z="3.000000" />
					<vertex x="2.671374" y="27.340866" z="3.000000" />
					<vertex x="2.974999" y="26.832684" z="3.000000" />
					<vertex x="3.183005" y="26.278454" z="3.000000" />
					<vertex x="3.288707" y="25.695990" z="3.000000" />
					<vertex x="3.288707" y="25.104012" z="3.000000" />
					<vertex x="3.183005" y="24.521546" z="3.000000" />
					<vertex x="2.974999" y="23.967316" z="3.000000" />
					<vertex x="2.671374" y="23.459134" z="3.000000" />
					<vertex x="2.281889" y="23.013330" z="3.000000" />
					<vertex x="1.819061" y="22.644240" z="3.000000" />
					<vertex x="1.297768" y="22.363720" z="3.000000" />
					<vertex x="0.734764" y="22.180788" z="3.000000" />
					<vertex x="0.148143" y="22.101324" z="3.000000" />
					<vertex x="-0.443238" y="22.127884" z="3.000000" />
					<vertex x="-1.020374" y="22.259612" z="3.000000" />
					<vertex x="-1.564714" y="22.492274" z="3.000000" />
					<vertex x="-2.058763" y="22.818392" z="3.000000" />
					<vertex x="-2.486642" y="23.227486" z="3.000000" />
					<vertex x="-2.834597" y="23.706406" z="3.000000" />
					<vertex x="-3.091447" y="24.239760" z="3.000000" />
					<vertex x="-3.248935" y="24.810406" z="3.000000" />
					<vertex x="-3.302000" y="-25.400000" z="0" />
					<vertex x="-3.248935" y="-24.810406" z="0" />
					<vertex x="-3.091447" y="-24.239760" z="0" />
					<vertex x="-2.834597" y="-23.706406" z="0" />
					<vertex x="-2.486642" y="-23.227486" z="0" />
					<vertex x="-2.058763" y="-22.818392" z="0" />
					<vertex x="-1.564714" y="-22.492274" z="0" />
					<vertex x="-1.020374" y="-22.259612" z="0" />
					<vertex x="-0.443238" y="-22.127884" z="0" />
					<vertex x="0.148143" y="-22.101324" z="0" />
					<vertex x="0.734764" y="-22.180788" z="0" />
					<vertex x="1.297768" y="-22.363720" z="0" />
					<vertex x="1.819061" y="-22.644240" z="0" />
					<vertex x="2.281889" y="-23.013330" z="0" />
					<vertex x="2.671374" y="-23.459134" z="0" />
					<vertex x="2.974999" y="-23.967316" z="0" />
					<vertex x="3.183005" y="-24.521546" z="0" />
					<vertex x="3.288707" y="-25.104012" z="0" />
					<vertex x="3.288707" y="-25.695990" z="0" />
					<vertex x="3.183005" y="-26.278454" z="0" />
					<vertex x="2.974999" y="-26.832684" z="0" />
					<vertex x="2.671374" y="-27.340866" z="0" />
					<vertex x="2.281889" y="-27.786668" z="0" />
					<vertex x="1.819061" y="-28.155762" z="0" />
					<vertex x="1.297768" y="-28.436282" z="0" />
					<vertex x="0.734764" y="-28.619212" z="0" />
					<vertex x="0.148143" y="-28.698676" z="0" />
					<vertex x="-0.443238" y="-28.672116" z="0" />
					<vertex x="-1.020374" y="-28.540388" z="0" />
					<vertex x="-1.564714" y="-28.307726" z="0" />
					<vertex x="-2.058763" y="-27.981608" z="0" />
					<vertex x="-2.486642" y="-27.572514" z="0" />
					<vertex x="-2.834597" y="-27.093594" z="0" />
					<vertex x="-3.091447" y="-26.560240" z="0" />
					<vertex x="-3.248935" y="-25.989596" z="0" />
					<vertex x="-3.302000" y="25.400000" z="0" />
					<vertex x="-3.248935" y="25.989596" z="0" />
					<vertex x="-3.091447" y="26.560240" z="0" />
					<vertex x="-2.834597" y="27.093594" z="0" />
					<vertex x="-2.486642" y="27.572514" z="0" />
					<vertex x="-2.058763" y="27.981608" z="0" />
					<vertex x="-1.564714" y="28.307726" z="0" />
					<vertex x="-1.020374" y="28.540388" z="0" />
					<vertex x="-0.443238" y="28.672116" z="0" />
					<vertex x="0.148143" y="28.698676" z="0" />
					<vertex x="0.734764" y="28.619212" z="0" />
					<vertex x="1.297768" y="28.436282" z="0" />
					<vertex x="1.819061" y="28.155762" z="0" />
					<vertex x="2.281889" y="27.786668" z="0" />
					<vertex x="2.671374" y="27.340866" z="0" />
					<vertex x="2.974999" y="26.832684" z="0" />
					<vertex x="3.183005" y="26.278454" z="0" />
					<vertex x="3.288707" y="25.695990" z="0" />
					<vertex x="3.288707" y="25.104012" z="0" />
					<vertex x="3.183005" y="24.521546" z="0" />
					<vertex x="2.974999" y="23.967316" z="0" />
					<vertex x="2.671374" y="23.459134" z="0" />
					<vertex x="2.281889" y="23.013330" z="0" />
					<vertex x="1.819061" y="22.644240" z="0" />
					<vertex x="1.297768" y="22.363720" z="0" />
					<vertex x="0.734764" y="22.180788" z="0" />
					<vertex x="0.148143" y="22.101324" z="0" />
					<vertex x="-0.443238" y="22.127884" z="0" />
					<vertex x="-1.020374" y="22.259612" z="0" />
					<vertex x="-1.564714" y="22.492274" z="0" />
					<vertex x="-2.058763" y="22.818392" z="0" />
					<vertex x="-2.486642" y="23.227486" z="0" />
					<vertex x="-2.834597" y="23.706406" z="0" />
					<vertex x="-3.091447" y="24.239760" z="0" />
					<vertex x="-3.248935" y="24.810406" z="0" />
					<vertex x="18.735000" y="31.702000" z="6.000000" />
					<vertex x="18.735000" y="32.222946" z="5.954423" />
					<vertex x="18.735000" y="32.728062" z="5.819078" />
					<vertex x="18.735000" y="33.202000" z="5.598076" />
					<vertex x="18.735000" y="33.630364" z="5.298133" />
					<vertex x="18.735000" y="34.000132" z="4.928363" />
					<vertex x="18.735000" y="34.300076" z="4.500000" />
					<vertex x="18.735000" y="34.521076" z="4.026060" />
					<vertex x="18.735000" y="34.656420" z="3.520944" />
					<vertex x="18.735000" y="34.702000" z="3.000000" />
					<vertex x="-0.578333" y="34.656420" z="3.520944" />
					<vertex x="9.078333" y="34.656420" z="3.520944" />
					<vertex x="-0.578333" y="34.521076" z="4.026060" />
					<vertex x="9.078333" y="34.521076" z="4.026060" />
					<vertex x="-0.578333" y="34.300076" z="4.500000" />
					<vertex x="9.078333" y="34.300076" z="4.500000" />
					<vertex x="-0.578333" y="34.000132" z="4.928363" />
					<vertex x="9.078333" y="34.000132" z="4.928363" />
					<vertex x="-0.578333" y="33.630364" z="5.298133" />
					<vertex x="9.078333" y="33.630364" z="5.298133" />
					<vertex x="-0.578333" y="33.202000" z="5.598076" />
					<vertex x="9.078333" y="33.202000" z="5.598076" />
					<vertex x="-0.578333" y="32.728062" z="5.819078" />
					<vertex x="9.078333" y="32.728062" z="5.819078" />
					<vertex x="-0.578333" y="32.222946" z="5.954423" />
					<vertex x="9.078333" y="32.222946" z="5.954423" />
					<vertex x="18.735000" y="31.325000" z="6.000000" />
					<vertex x="18.735000" y="-31.702000" z="6.000000" />
					<vertex x="18.735000" y="-34.702000" z="3.000000" />
					<vertex x="18.735000" y="-34.656420" z="3.520944" />
					<vertex x="18.735000" y="-34.521076" z="4.026060" />
					<vertex x="18.735000" y="-34.300076" z="4.500000" />
					<vertex x="18.735000" y="-34.000132" z="4.928363" />
					<vertex x="18.735000" y="-33.630364" z="5.298133" />
					<vertex x="18.735000" y="-33.202000" z="5.598076" />
					<vertex x="18.735000" y="-32.728062" z="5.819078" />
					<vertex x="18.735000" y="-32.222946" z="5.954423" />
					<vertex x="-0.578333" y="-32.222946" z="5.954423" />
					<vertex x="9.078333" y="-32.222946" z="5.954423" />
					<vertex x="-0.578333" y="-32.728062" z="5.819078" />
					<vertex x="9.078333" y="-32.728062" z="5.819078" />
					<vertex x="-0.578333" y="-33.202000" z="5.598076" />
					<vertex x="9.078333" y="-33.202000" z="5.598076" />
					<vertex x="-0.578333" y="-33.630364" z="5.298133" />
					<vertex x="9.078333" y="-33.630364" z="5.298133" />
					<vertex x="-0.578333" y="-34.000132" z="4.928363" />
					<vertex x="9.078333" y="-34.000132" z="4.928363" />
					<vertex x="-0.578333" y="-34.300076" z="4.500000" />
					<vertex x="9.078333" y="-34.300076" z="4.500000" />
					<vertex x="-0.578333" y="-34.521076" z="4.026060" />
					<vertex x="9.078333" y="-34.521076" z="4.026060" />
					<vertex x="-0.578333" y="-34.656420" z="3.520944" />
					<vertex x="9.078333" y="-34.656420" z="3.520944" />
					<vertex x="18.735000" y="-31.325000" z="6.000000" />
					<vertex x="18.735000" y="-30.171646" z="6.053323" />
					<vertex x="18.735000" y="-29.028132" z="6.212836" />
					<vertex x="18.735000" y="-27.904212" z="6.477179" />
					<vertex x="18.735000" y="-26.809478" z="6.844097" />
					<vertex x="18.735000" y="-25.753272" z="7.310458" />
					<vertex x="18.735000" y="-24.744598" z="7.872286" />
					<vertex x="18.735000" y="-23.792066" z="8.524785" />
					<vertex x="18.735000" y="-22.903804" z="9.262388" />
					<vertex x="18.735000" y="-22.087388" z="10.078804" />
					<vertex x="18.735000" y="-21.349784" z="10.967067" />
					<vertex x="18.735000" y="-20.697286" z="11.919598" />
					<vertex x="18.735000" y="-20.135458" z="12.928270" />
					<vertex x="18.735000" y="-19.669098" z="13.984479" />
					<vertex x="18.735000" y="-19.302180" z="15.079212" />
					<vertex x="18.735000" y="-19.037836" z="16.203131" />
					<vertex x="18.735000" y="-18.878322" z="17.346646" />
					<vertex x="4.250000" y="-19.669098" z="13.984479" />
					<vertex x="4.250000" y="-20.135458" z="12.928270" />
					<vertex x="4.250000" y="-20.695946" z="11.921762" />
					<vertex x="4.250000" y="-21.349784" z="10.967067" />
					<vertex x="4.250000" y="-29.028132" z="6.212836" />
					<vertex x="4.250000" y="-30.171646" z="6.053323" />
					<vertex x="4.250000" y="-18.878322" z="17.346646" />
					<vertex x="4.250000" y="-19.037836" z="16.203131" />
					<vertex x="4.250000" y="-19.302180" z="15.079212" />
					<vertex x="18.735000" y="18.878322" z="17.346646" />
					<vertex x="18.735000" y="19.037836" z="16.203131" />
					<vertex x="18.735000" y="19.302180" z="15.079212" />
					<vertex x="18.735000" y="19.669098" z="13.984479" />
					<vertex x="18.735000" y="20.135458" z="12.928270" />
					<vertex x="18.735000" y="20.697286" z="11.919598" />
					<vertex x="18.735000" y="21.349784" z="10.967067" />
					<vertex x="18.735000" y="22.087388" z="10.078804" />
					<vertex x="18.735000" y="22.903804" z="9.262388" />
					<vertex x="18.735000" y="23.792066" z="8.524785" />
					<vertex x="18.735000" y="24.744598" z="7.872286" />
					<vertex x="18.735000" y="25.753272" z="7.310458" />
					<vertex x="18.735000" y="26.809478" z="6.844097" />
					<vertex x="18.735000" y="27.904212" z="6.477179" />
					<vertex x="18.735000" y="29.028132" z="6.212836" />
					<vertex x="18.735000" y="30.171646" z="6.053323" />
					<vertex x="4.250000" y="30.171646" z="6.053323" />
					<vertex x="4.250000" y="29.028132" z="6.212836" />
					<vertex x="4.250000" y="21.349784" z="10.967067" />
					<vertex x="4.250000" y="20.695946" z="11.921762" />
					<vertex x="4.250000" y="20.135458" z="12.928270" />
					<vertex x="4.250000" y="19.669098" z="13.984479" />
					<vertex x="4.250000" y="19.302180" z="15.079212" />
					<vertex x="4.250000" y="19.037836" z="16.203131" />
					<vertex x="4.250000" y="18.878322" z="17.346646" />
					<vertex x="18.735000" y="-34.702000" z="0" />
					<vertex x="18.735000" y="34.702000" z="0" />
					<vertex x="18.735000" y="-15.825000" z="36.270000" />
					<vertex x="18.735000" y="-15.825000" z="24.200000" />
					<vertex x="16.535000" y="-15.825000" z="24.200000" />
					<vertex x="16.535000" y="-15.825000" z="36.270000" />
					<vertex x="16.535000" y="-11.550000" z="36.270000" />
					<vertex x="16.535000" y="-11.550000" z="24.200000" />
					<vertex x="18.735000" y="15.825000" z="24.200000" />
					<vertex x="18.735000" y="15.825000" z="36.270000" />
					<vertex x="16.535000" y="15.825000" z="36.270000" />
					<vertex x="16.535000" y="15.825000" z="24.200000" />
					<vertex x="16.535000" y="11.550000" z="36.270000" />
					<vertex x="16.535000" y="11.550000" z="24.200000" />
				</vertices>
				<triangles>
					<triangle v1="0" v2="1" v3="3" />
					<triangle v1="3" v2="1" v3="2" />
					<triangle v1="4" v2="5" v3="7" />
					<triangle v1="7" v2="5" v3="6" />
					<triangle v1="8" v2="22" v3="6" />
					<triangle v1="6" v2="22" v3="23" />
					<triangle v1="6" v2="23" v3="7" />
					<triangle v1="7" v2="23" v3="21" />
					<triangle v1="21" v2="23" v3="20" />
					<triangle v1="20" v2="23" v3="25" />
					<triangle v1="20" v2="25" v3="19" />
					<triangle v1="19" v2="25" v3="27" />
					<triangle v1="19" v2="27" v3="18" />
					<triangle v1="18" v2="27" v3="29" />
					<triangle v1="18" v2="29" v3="17" />
					<triangle v1="17" v2="29" v3="31" />
					<triangle v1="17" v2="31" v3="16" />
					<triangle v1="16" v2="31" v3="33" />
					<triangle v1="16" v2="33" v3="15" />
					<triangle v1="15" v2="33" v3="32" />
					<triangle v1="15" v2="32" v3="14" />
					<triangle v1="14" v2="32" v3="13" />
					<triangle v1="13" v2="32" v3="12" />
					<triangle v1="12" v2="32" v3="30" />
					<triangle v1="12" v2="30" v3="11" />
					<triangle v1="11" v2="30" v3="28" />
					<triangle v1="11" v2="28" v3="10" />
					<triangle v1="10" v2="28" v3="26" />
					<triangle v1="10" v2="26" v3="9" />
					<triangle v1="9" v2="26" v3="24" />
					<triangle v1="9" v2="24" v3="8" />
					<triangle v1="8" v2="24" v3="22" />
					<triangle v1="25" v2="23" v3="22" />
					<triangle v1="25" v2="22" v3="24" />
					<triangle v1="27" v2="25" v3="24" />
					<triangle v1="27" v2="24" v3="26" />
					<triangle v1="29" v2="27" v3="26" />
					<triangle v1="29" v2="26" v3="28" />
					<triangle v1="31" v2="29" v3="28" />
					<triangle v1="31" v2="28" v3="30" />
					<triangle v1="33" v2="31" v3="30" />
					<triangle v1="33" v2="30" v3="32" />
					<triangle v1="21" v2="98" v3="7" />
					<triangle v1="7" v2="98" v3="99" />
					<triangle v1="7" v2="99" v3="4" />
					<triangle v1="4" v2="99" v3="96" />
					<triangle v1="96" v2="99" v3="95" />
					<triangle v1="95" v2="99" v3="100" />
					<triangle v1="95" v2="100" v3="42" />
					<triangle v1="42" v2="100" v3="41" />
					<triangle v1="41" v2="100" v3="1" />
					<triangle v1="1" v2="100" v3="2" />
					<triangle v1="2" v2="100" v3="97" />
					<triangle v1="2" v2="97" v3="40" />
					<triangle v1="40" v2="97" v3="34" />
					<triangle v1="40" v2="34" v3="39" />
					<triangle v1="39" v2="34" v3="38" />
					<triangle v1="38" v2="34" v3="37" />
					<triangle v1="37" v2="34" v3="36" />
					<triangle v1="36" v2="34" v3="35" />
					<triangle v1="98" v2="21" v3="15" />
					<triangle v1="15" v2="21" v3="20" />
					<triangle v1="15" v2="20" v3="19" />
					<triangle v1="19" v2="18" v3="15" />
					<triangle v1="15" v2="18" v3="17" />
					<triangle v1="15" v2="17" v3="16" />
					<triangle v1="15" v2="34" v3="98" />
					<triangle v1="98" v2="34" v3="97" />
					<triangle v1="95" v2="42" v3="94" />
					<triangle v1="94" v2="42" v3="43" />
					<triangle v1="94" v2="43" v3="93" />
					<triangle v1="93" v2="43" v3="44" />
					<triangle v1="93" v2="44" v3="92" />
					<triangle v1="92" v2="44" v3="45" />
					<triangle v1="92" v2="45" v3="91" />
					<triangle v1="91" v2="45" v3="46" />
					<triangle v1="91" v2="46" v3="90" />
					<triangle v1="90" v2="46" v3="47" />
					<triangle v1="90" v2="47" v3="89" />
					<triangle v1="89" v2="47" v3="48" />
					<triangle v1="89" v2="48" v3="88" />
					<triangle v1="88" v2="48" v3="49" />
					<triangle v1="88" v2="49" v3="87" />
					<triangle v1="87" v2="49" v3="50" />
					<triangle v1="87" v2="50" v3="86" />
					<triangle v1="86" v2="50" v3="51" />
					<triangle v1="86" v2="51" v3="85" />
					<triangle v1="85" v2="51" v3="52" />
					<triangle v1="85" v2="52" v3="69" />
					<triangle v1="69" v2="52" v3="68" />
					<triangle v1="68" v2="52" v3="53" />
					<triangle v1="68" v2="53" v3="54" />
					<triangle v1="54" v2="55" v3="68" />
					<triangle v1="68" v2="55" v3="67" />
					<triangle v1="67" v2="55" v3="56" />
					<triangle v1="67" v2="56" v3="66" />
					<triangle v1="66" v2="56" v3="65" />
					<triangle v1="65" v2="56" v3="64" />
					<triangle v1="64" v2="56" v3="57" />
					<triangle v1="64" v2="57" v3="63" />
					<triangle v1="63" v2="57" v3="62" />
					<triangle v1="62" v2="57" v3="61" />
					<triangle v1="61" v2="57" v3="58" />
					<triangle v1="61" v2="58" v3="60" />
					<triangle v1="60" v2="58" v3="59" />
					<triangle v1="70" v2="82" v3="69" />
					<triangle v1="69" v2="82" v3="83" />
					<triangle v1="69" v2="83" v3="84" />
					<triangle v1="82" v2="70" v3="81" />
					<triangle v1="81" v2="70" v3="71" />
					<triangle v1="81" v2="71" v3="72" />
					<triangle v1="72" v2="73" v3="81" />
					<triangle v1="81" v2="73" v3="80" />
					<triangle v1="80" v2="73" v3="74" />
					<triangle v1="80" v2="74" v3="75" />
					<triangle v1="75" v2="76" v3="80" />
					<triangle v1="80" v2="76" v3="79" />
					<triangle v1="79" v2="76" v3="77" />
					<triangle v1="79" v2="77" v3="78" />
					<triangle v1="84" v2="85" v3="69" />
					<triangle v1="15" v2="14" v3="34" />
					<triangle v1="34" v2="14" v3="101" />
					<triangle v1="102" v2="108" v3="101" />
					<triangle v1="101" v2="108" v3="109" />
					<triangle v1="101" v2="109" v3="34" />
					<triangle v1="34" v2="109" v3="35" />
					<triangle v1="35" v2="109" v3="36" />
					<triangle v1="36" v2="109" v3="111" />
					<triangle v1="36" v2="111" v3="37" />
					<triangle v1="37" v2="111" v3="113" />
					<triangle v1="37" v2="113" v3="38" />
					<triangle v1="38" v2="113" v3="115" />
					<triangle v1="38" v2="115" v3="39" />
					<triangle v1="39" v2="115" v3="117" />
					<triangle v1="39" v2="117" v3="40" />
					<triangle v1="40" v2="117" v3="119" />
					<triangle v1="40" v2="119" v3="2" />
					<triangle v1="2" v2="119" v3="118" />
					<triangle v1="2" v2="118" v3="3" />
					<triangle v1="3" v2="118" v3="107" />
					<triangle v1="107" v2="118" v3="106" />
					<triangle v1="106" v2="118" v3="116" />
					<triangle v1="106" v2="116" v3="105" />
					<triangle v1="105" v2="116" v3="114" />
					<triangle v1="105" v2="114" v3="104" />
					<triangle v1="104" v2="114" v3="112" />
					<triangle v1="104" v2="112" v3="103" />
					<triangle v1="103" v2="112" v3="110" />
					<triangle v1="103" v2="110" v3="102" />
					<triangle v1="102" v2="110" v3="108" />
					<triangle v1="111" v2="109" v3="108" />
					<triangle v1="111" v2="108" v3="110" />
					<triangle v1="113" v2="111" v3="110" />
					<triangle v1="113" v2="110" v3="112" />
					<triangle v1="115" v2="113" v3="112" />
					<triangle v1="115" v2="112" v3="114" />
					<triangle v1="117" v2="115" v3="114" />
					<triangle v1="117" v2="114" v3="116" />
					<triangle v1="119" v2="117" v3="116" />
					<triangle v1="119" v2="116" v3="118" />
					<triangle v1="121" v2="167" v3="120" />
					<triangle v1="120" v2="167" v3="144" />
					<triangle v1="120" v2="144" v3="143" />
					<triangle v1="143" v2="144" v3="145" />
					<triangle v1="143" v2="145" v3="142" />
					<triangle v1="142" v2="145" v3="146" />
					<triangle v1="142" v2="146" v3="141" />
					<triangle v1="141" v2="146" v3="147" />
					<triangle v1="141" v2="147" v3="140" />
					<triangle v1="140" v2="147" v3="148" />
					<triangle v1="140" v2="148" v3="139" />
					<triangle v1="139" v2="148" v3="149" />
					<triangle v1="139" v2="149" v3="138" />
					<triangle v1="138" v2="149" v3="150" />
					<triangle v1="138" v2="150" v3="137" />
					<triangle v1="137" v2="150" v3="151" />
					<triangle v1="137" v2="151" v3="136" />
					<triangle v1="136" v2="151" v3="152" />
					<triangle v1="136" v2="152" v3="135" />
					<triangle v1="135" v2="152" v3="153" />
					<triangle v1="135" v2="153" v3="134" />
					<triangle v1="134" v2="153" v3="154" />
					<triangle v1="134" v2="154" v3="133" />
					<triangle v1="133" v2="154" v3="155" />
					<triangle v1="133" v2="155" v3="132" />
					<triangle v1="132" v2="155" v3="156" />
					<triangle v1="132" v2="156" v3="131" />
					<triangle v1="131" v2="156" v3="157" />
					<triangle v1="131" v2="157" v3="130" />
					<triangle v1="130" v2="157" v3="158" />
					<triangle v1="130" v2="158" v3="129" />
					<triangle v1="129" v2="158" v3="159" />
					<triangle v1="129" v2="159" v3="128" />
					<triangle v1="128" v2="159" v3="160" />
					<triangle v1="128" v2="160" v3="127" />
					<triangle v1="127" v2="160" v3="161" />
					<triangle v1="127" v2="161" v3="126" />
					<triangle v1="126" v2="161" v3="162" />
					<triangle v1="126" v2="162" v3="125" />
					<triangle v1="125" v2="162" v3="163" />
					<triangle v1="125" v2="163" v3="124" />
					<triangle v1="124" v2="163" v3="164" />
					<triangle v1="124" v2="164" v3="123" />
					<triangle v1="123" v2="164" v3="165" />
					<triangle v1="123" v2="165" v3="122" />
					<triangle v1="122" v2="165" v3="166" />
					<triangle v1="122" v2="166" v3="121" />
					<triangle v1="121" v2="166" v3="167" />
					<triangle v1="120" v2="143" v3="121" />
					<triangle v1="121" v2="143" v3="122" />
					<triangle v1="122" v2="143" v3="142" />
					<triangle v1="122" v2="142" v3="123" />
					<triangle v1="123" v2="142" v3="141" />
					<triangle v1="123" v2="141" v3="124" />
					<triangle v1="124" v2="141" v3="140" />
					<triangle v1="124" v2="140" v3="125" />
					<triangle v1="125" v2="140" v3="139" />
					<triangle v1="125" v2="139" v3="126" />
					<triangle v1="126" v2="139" v3="138" />
					<triangle v1="126" v2="138" v3="127" />
					<triangle v1="127" v2="138" v3="137" />
					<triangle v1="127" v2="137" v3="128" />
					<triangle v1="128" v2="137" v3="136" />
					<triangle v1="128" v2="136" v3="129" />
					<triangle v1="129" v2="136" v3="135" />
					<triangle v1="129" v2="135" v3="130" />
					<triangle v1="130" v2="135" v3="134" />
					<triangle v1="130" v2="134" v3="131" />
					<triangle v1="131" v2="134" v3="133" />
					<triangle v1="131" v2="133" v3="132" />
					<triangle v1="169" v2="215" v3="168" />
					<triangle v1="168" v2="215" v3="192" />
					<triangle v1="168" v2="192" v3="191" />
					<triangle v1="191" v2="192" v3="193" />
					<triangle v1="191" v2="193" v3="190" />
					<triangle v1="190" v2="193" v3="194" />
					<triangle v1="190" v2="194" v3="189" />
					<triangle v1="189" v2="194" v3="195" />
					<triangle v1="189" v2="195" v3="188" />
					<triangle v1="188" v2="195" v3="196" />
					<triangle v1="188" v2="196" v3="187" />
					<triangle v1="187" v2="196" v3="197" />
					<triangle v1="187" v2="197" v3="186" />
					<triangle v1="186" v2="197" v3="198" />
					<triangle v1="186" v2="198" v3="185" />
					<triangle v1="185" v2="198" v3="199" />
					<triangle v1="185" v2="199" v3="184" />
					<triangle v1="184" v2="199" v3="200" />
					<triangle v1="184" v2="200" v3="183" />
					<triangle v1="183" v2="200" v3="201" />
					<triangle v1="183" v2="201" v3="182" />
					<triangle v1="182" v2="201" v3="202" />
					<triangle v1="182" v2="202" v3="181" />
					<triangle v1="181" v2="202" v3="203" />
					<triangle v1="181" v2="203" v3="180" />
					<triangle v1="180" v2="203" v3="204" />
					<triangle v1="180" v2="204" v3="179" />
					<triangle v1="179" v2="204" v3="205" />
					<triangle v1="179" v2="205" v3="178" />
					<triangle v1="178" v2="205" v3="206" />
					<triangle v1="178" v2="206" v3="177" />
					<triangle v1="177" v2="206" v3="207" />
					<triangle v1="177" v2="207" v3="176" />
					<triangle v1="176" v2="207" v3="208" />
					<triangle v1="176" v2="208" v3="175" />
					<triangle v1="175" v2="208" v3="209" />
					<triangle v1="175" v2="209" v3="174" />
					<triangle v1="174" v2="209" v3="210" />
					<triangle v1="174" v2="210" v3="173" />
					<triangle v1="173" v2="210" v3="211" />
					<triangle v1="173" v2="211" v3="172" />
					<triangle v1="172" v2="211" v3="212" />
					<triangle v1="172" v2="212" v3="171" />
					<triangle v1="171" v2="212" v3="213" />
					<triangle v1="171" v2="213" v3="170" />
					<triangle v1="170" v2="213" v3="214" />
					<triangle v1="170" v2="214" v3="169" />
					<triangle v1="169" v2="214" v3="215" />
					<triangle v1="168" v2="191" v3="169" />
					<triangle v1="169" v2="191" v3="170" />
					<triangle v1="170" v2="191" v3="190" />
					<triangle v1="170" v2="190" v3="171" />
					<triangle v1="171" v2="190" v3="189" />
					<triangle v1="171" v2="189" v3="172" />
					<triangle v1="172" v2="189" v3="188" />
					<triangle v1="172" v2="188" v3="173" />
					<triangle v1="173" v2="188" v3="187" />
					<triangle v1="173" v2="187" v3="174" />
					<triangle v1="174" v2="187" v3="186" />
					<triangle v1="174" v2="186" v3="175" />
					<triangle v1="175" v2="186" v3="185" />
					<triangle v1="175" v2="185" v3="176" />
					<triangle v1="176" v2="185" v3="184" />
					<triangle v1="176" v2="184" v3="177" />
					<triangle v1="177" v2="184" v3="183" />
					<triangle v1="177" v2="183" v3="178" />
					<triangle v1="178" v2="183" v3="182" />
					<triangle v1="178" v2="182" v3="179" />
					<triangle v1="179" v2="182" v3="181" />
					<triangle v1="179" v2="181" v3="180" />
					<triangle v1="217" v2="315" v3="216" />
					<triangle v1="216" v2="315" v3="316" />
					<triangle v1="216" v2="316" v3="281" />
					<triangle v1="281" v2="316" v3="317" />
					<triangle v1="281" v2="317" v3="280" />
					<triangle v1="280" v2="317" v3="318" />
					<triangle v1="280" v2="318" v3="279" />
					<triangle v1="279" v2="318" v3="319" />
					<triangle v1="279" v2="319" v3="278" />
					<triangle v1="278" v2="319" v3="277" />
					<triangle v1="277" v2="319" v3="320" />
					<triangle v1="277" v2="320" v3="276" />
					<triangle v1="276" v2="320" v3="321" />
					<triangle v1="276" v2="321" v3="275" />
					<triangle v1="275" v2="321" v3="322" />
					<triangle v1="275" v2="322" v3="274" />
					<triangle v1="274" v2="322" v3="273" />
					<triangle v1="273" v2="322" v3="323" />
					<triangle v1="273" v2="323" v3="272" />
					<triangle v1="272" v2="323" v3="324" />
					<triangle v1="272" v2="324" v3="271" />
					<triangle v1="271" v2="324" v3="325" />
					<triangle v1="271" v2="325" v3="270" />
					<triangle v1="270" v2="325" v3="326" />
					<triangle v1="270" v2="326" v3="269" />
					<triangle v1="269" v2="326" v3="268" />
					<triangle v1="268" v2="326" v3="282" />
					<triangle v1="268" v2="282" v3="267" />
					<triangle v1="267" v2="282" v3="283" />
					<triangle v1="267" v2="283" v3="266" />
					<triangle v1="266" v2="283" v3="265" />
					<triangle v1="265" v2="283" v3="284" />
					<triangle v1="265" v2="284" v3="264" />
					<triangle v1="264" v2="284" v3="285" />
					<triangle v1="264" v2="285" v3="263" />
					<triangle v1="263" v2="285" v3="262" />
					<triangle v1="262" v2="285" v3="286" />
					<triangle v1="262" v2="286" v3="261" />
					<triangle v1="261" v2="286" v3="287" />
					<triangle v1="261" v2="287" v3="260" />
					<triangle v1="260" v2="287" v3="259" />
					<triangle v1="259" v2="287" v3="288" />
					<triangle v1="259" v2="288" v3="258" />
					<triangle v1="258" v2="288" v3="257" />
					<triangle v1="257" v2="288" v3="289" />
					<triangle v1="257" v2="289" v3="256" />
					<triangle v1="256" v2="289" v3="290" />
					<triangle v1="256" v2="290" v3="255" />
					<triangle v1="255" v2="290" v3="254" />
					<triangle v1="254" v2="290" v3="291" />
					<triangle v1="254" v2="291" v3="253" />
					<triangle v1="253" v2="291" v3="252" />
					<triangle v1="252" v2="291" v3="292" />
					<triangle v1="252" v2="292" v3="251" />
					<triangle v1="251" v2="292" v3="293" />
					<triangle v1="251" v2="293" v3="250" />
					<triangle v1="250" v2="293" v3="249" />
					<triangle v1="249" v2="293" v3="248" />
					<triangle v1="248" v2="293" v3="294" />
					<triangle v1="248" v2="294" v3="247" />
					<triangle v1="247" v2="294" v3="246" />
					<triangle v1="246" v2="294" v3="295" />
					<triangle v1="246" v2="295" v3="245" />
					<triangle v1="245" v2="295" v3="296" />
					<triangle v1="245" v2="296" v3="244" />
					<triangle v1="244" v2="296" v3="243" />
					<triangle v1="243" v2="296" v3="297" />
					<triangle v1="243" v2="297" v3="242" />
					<triangle v1="242" v2="297" v3="298" />
					<triangle v1="242" v2="298" v3="241" />
					<triangle v1="241" v2="298" v3="240" />
					<triangle v1="240" v2="298" v3="299" />
					<triangle v1="240" v2="299" v3="239" />
					<triangle v1="239" v2="299" v3="238" />
					<triangle v1="238" v2="299" v3="300" />
					<triangle v1="238" v2="300" v3="237" />
					<triangle v1="237" v2="300" v3="301" />
					<triangle v1="237" v2="301" v3="236" />
					<triangle v1="236" v2="301" v3="235" />
					<triangle v1="235" v2="301" v3="302" />
					<triangle v1="235" v2="302" v3="234" />
					<triangle v1="234" v2="302" v3="303" />
					<triangle v1="234" v2="303" v3="233" />
					<triangle v1="233" v2="303" v3="232" />
					<triangle v1="232" v2="303" v3="304" />
					<triangle v1="232" v2="304" v3="231" />
					<triangle v1="231" v2="304" v3="305" />
					<triangle v1="231" v2="305" v3="230" />
					<triangle v1="230" v2="305" v3="229" />
					<triangle v1="229" v2="305" v3="306" />
					<triangle v1="229" v2="306" v3="228" />
					<triangle v1="228" v2="306" v3="307" />
					<triangle v1="228" v2="307" v3="227" />
					<triangle v1="227" v2="307" v3="308" />
					<triangle v1="227" v2="308" v3="226" />
					<triangle v1="226" v2="308" v3="225" />
					<triangle v1="225" v2="308" v3="309" />
					<triangle v1="225" v2="309" v3="224" />
					<triangle v1="224" v2="309" v3="310" />
					<triangle v1="224" v2="310" v3="223" />
					<triangle v1="223" v2="310" v3="311" />
					<triangle v1="223" v2="311" v3="222" />
					<triangle v1="222" v2="311" v3="221" />
					<triangle v1="221" v2="311" v3="312" />
					<triangle v1="221" v2="312" v3="220" />
					<triangle v1="220" v2="312" v3="313" />
					<triangle v1="220" v2="313" v3="219" />
					<triangle v1="219" v2="313" v3="314" />
					<triangle v1="219" v2="314" v3="218" />
					<triangle v1="218" v2="314" v3="315" />
					<triangle v1="218" v2="315" v3="217" />
					<triangle v1="328" v2="283" v3="327" />
					<triangle v1="327" v2="283" v3="282" />
					<triangle v1="327" v2="282" v3="326" />
					<triangle v1="283" v2="328" v3="284" />
					<triangle v1="284" v2="328" v3="329" />
					<triangle v1="284" v2="329" v3="285" />
					<triangle v1="285" v2="329" v3="330" />
					<triangle v1="285" v2="330" v3="286" />
					<triangle v1="286" v2="330" v3="287" />
					<triangle v1="287" v2="330" v3="331" />
					<triangle v1="287" v2="331" v3="288" />
					<triangle v1="288" v2="331" v3="332" />
					<triangle v1="288" v2="332" v3="289" />
					<triangle v1="289" v2="332" v3="333" />
					<triangle v1="289" v2="333" v3="290" />
					<triangle v1="290" v2="333" v3="334" />
					<triangle v1="290" v2="334" v3="291" />
					<triangle v1="291" v2="334" v3="292" />
					<triangle v1="292" v2="334" v3="335" />
					<triangle v1="292" v2="335" v3="293" />
					<triangle v1="293" v2="335" v3="336" />
					<triangle v1="293" v2="336" v3="294" />
					<triangle v1="294" v2="336" v3="337" />
					<triangle v1="294" v2="337" v3="295" />
					<triangle v1="295" v2="337" v3="338" />
					<triangle v1="295" v2="338" v3="296" />
					<triangle v1="296" v2="338" v3="297" />
					<triangle v1="297" v2="338" v3="339" />
					<triangle v1="297" v2="339" v3="298" />
					<triangle v1="298" v2="339" v3="340" />
					<triangle v1="298" v2="340" v3="299" />
					<triangle v1="299" v2="340" v3="341" />
					<triangle v1="299" v2="341" v3="300" />
					<triangle v1="300" v2="341" v3="301" />
					<triangle v1="301" v2="341" v3="342" />
					<triangle v1="301" v2="342" v3="302" />
					<triangle v1="302" v2="342" v3="343" />
					<triangle v1="302" v2="343" v3="303" />
					<triangle v1="303" v2="343" v3="344" />
					<triangle v1="303" v2="344" v3="304" />
					<triangle v1="304" v2="344" v3="305" />
					<triangle v1="305" v2="344" v3="345" />
					<triangle v1="305" v2="345" v3="306" />
					<triangle v1="306" v2="345" v3="346" />
					<triangle v1="306" v2="346" v3="307" />
					<triangle v1="307" v2="346" v3="347" />
					<triangle v1="307" v2="347" v3="308" />
					<triangle v1="308" v2="347" v3="348" />
					<triangle v1="308" v2="348" v3="309" />
					<triangle v1="309" v2="348" v3="310" />
					<triangle v1="310" v2="348" v3="349" />
					<triangle v1="310" v2="349" v3="311" />
					<triangle v1="311" v2="349" v3="350" />
					<triangle v1="311" v2="350" v3="312" />
					<triangle v1="312" v2="350" v3="351" />
					<triangle v1="312" v2="351" v3="313" />
					<triangle v1="313" v2="351" v3="314" />
					<triangle v1="314" v2="351" v3="352" />
					<triangle v1="314" v2="352" v3="315" />
					<triangle v1="315" v2="352" v3="353" />
					<triangle v1="315" v2="353" v3="316" />
					<triangle v1="316" v2="353" v3="354" />
					<triangle v1="316" v2="354" v3="317" />
					<triangle v1="317" v2="354" v3="355" />
					<triangle v1="317" v2="355" v3="318" />
					<triangle v1="318" v2="355" v3="319" />
					<triangle v1="319" v2="355" v3="356" />
					<triangle v1="319" v2="356" v3="320" />
					<triangle v1="320" v2="356" v3="357" />
					<triangle v1="320" v2="357" v3="321" />
					<triangle v1="321" v2="357" v3="358" />
					<triangle v1="321" v2="358" v3="322" />
					<triangle v1="322" v2="358" v3="359" />
					<triangle v1="322" v2="359" v3="323" />
					<triangle v1="323" v2="359" v3="324" />
					<triangle v1="324" v2="359" v3="360" />
					<triangle v1="324" v2="360" v3="325" />
					<triangle v1="325" v2="360" v3="361" />
					<triangle v1="325" v2="361" v3="326" />
					<triangle v1="326" v2="361" v3="327" />
					<triangle v1="363" v2="439" v3="362" />
					<triangle v1="362" v2="439" v3="440" />
					<triangle v1="362" v2="440" v3="427" />
					<triangle v1="427" v2="440" v3="426" />
					<triangle v1="426" v2="440" v3="441" />
					<triangle v1="426" v2="441" v3="425" />
					<triangle v1="425" v2="441" v3="442" />
					<triangle v1="425" v2="442" v3="424" />
					<triangle v1="424" v2="442" v3="443" />
					<triangle v1="424" v2="443" v3="423" />
					<triangle v1="423" v2="443" v3="444" />
					<triangle v1="423" v2="444" v3="422" />
					<triangle v1="422" v2="444" v3="421" />
					<triangle v1="421" v2="444" v3="445" />
					<triangle v1="421" v2="445" v3="420" />
					<triangle v1="420" v2="445" v3="446" />
					<triangle v1="420" v2="446" v3="419" />
					<triangle v1="419" v2="446" v3="447" />
					<triangle v1="419" v2="447" v3="418" />
					<triangle v1="418" v2="447" v3="448" />
					<triangle v1="418" v2="448" v3="417" />
					<triangle v1="417" v2="448" v3="416" />
					<triangle v1="416" v2="448" v3="449" />
					<triangle v1="416" v2="449" v3="415" />
					<triangle v1="415" v2="449" v3="450" />
					<triangle v1="415" v2="450" v3="414" />
					<triangle v1="414" v2="450" v3="413" />
					<triangle v1="413" v2="450" v3="451" />
					<triangle v1="413" v2="451" v3="412" />
					<triangle v1="412" v2="451" v3="452" />
					<triangle v1="412" v2="452" v3="411" />
					<triangle v1="411" v2="452" v3="410" />
					<triangle v1="410" v2="452" v3="453" />
					<triangle v1="410" v2="453" v3="409" />
					<triangle v1="409" v2="453" v3="454" />
					<triangle v1="409" v2="454" v3="408" />
					<triangle v1="408" v2="454" v3="407" />
					<triangle v1="407" v2="454" v3="455" />
					<triangle v1="407" v2="455" v3="406" />
					<triangle v1="406" v2="455" v3="456" />
					<triangle v1="406" v2="456" v3="405" />
					<triangle v1="405" v2="456" v3="404" />
					<triangle v1="404" v2="456" v3="457" />
					<triangle v1="404" v2="457" v3="403" />
					<triangle v1="403" v2="457" v3="402" />
					<triangle v1="402" v2="457" v3="458" />
					<triangle v1="402" v2="458" v3="401" />
					<triangle v1="401" v2="458" v3="459" />
					<triangle v1="401" v2="459" v3="400" />
					<triangle v1="400" v2="459" v3="399" />
					<triangle v1="399" v2="459" v3="460" />
					<triangle v1="399" v2="460" v3="398" />
					<triangle v1="398" v2="460" v3="461" />
					<triangle v1="398" v2="461" v3="397" />
					<triangle v1="397" v2="461" v3="396" />
					<triangle v1="396" v2="461" v3="462" />
					<triangle v1="396" v2="462" v3="395" />
					<triangle v1="395" v2="462" v3="394" />
					<triangle v1="394" v2="462" v3="393" />
					<triangle v1="393" v2="462" v3="463" />
					<triangle v1="393" v2="463" v3="392" />
					<triangle v1="392" v2="463" v3="464" />
					<triangle v1="392" v2="464" v3="391" />
					<triangle v1="391" v2="464" v3="390" />
					<triangle v1="390" v2="464" v3="465" />
					<triangle v1="390" v2="465" v3="389" />
					<triangle v1="389" v2="465" v3="466" />
					<triangle v1="389" v2="466" v3="388" />
					<triangle v1="388" v2="466" v3="387" />
					<triangle v1="387" v2="466" v3="467" />
					<triangle v1="387" v2="467" v3="386" />
					<triangle v1="386" v2="467" v3="385" />
					<triangle v1="385" v2="467" v3="468" />
					<triangle v1="385" v2="468" v3="384" />
					<triangle v1="384" v2="468" v3="469" />
					<triangle v1="384" v2="469" v3="383" />
					<triangle v1="383" v2="469" v3="382" />
					<triangle v1="382" v2="469" v3="470" />
					<triangle v1="382" v2="470" v3="381" />
					<triangle v1="381" v2="470" v3="380" />
					<triangle v1="380" v2="470" v3="471" />
					<triangle v1="380" v2="471" v3="379" />
					<triangle v1="379" v2="471" v3="472" />
					<triangle v1="379" v2="472" v3="378" />
					<triangle v1="378" v2="472" v3="377" />
					<triangle v1="377" v2="472" v3="428" />
					<triangle v1="377" v2="428" v3="376" />
					<triangle v1="376" v2="428" v3="429" />
					<triangle v1="376" v2="429" v3="375" />
					<triangle v1="375" v2="429" v3="374" />
					<triangle v1="374" v2="429" v3="430" />
					<triangle v1="374" v2="430" v3="373" />
					<triangle v1="373" v2="430" v3="431" />
					<triangle v1="373" v2="431" v3="372" />
					<triangle v1="372" v2="431" v3="432" />
					<triangle v1="372" v2="432" v3="371" />
					<triangle v1="371" v2="432" v3="433" />
					<triangle v1="371" v2="433" v3="370" />
					<triangle v1="370" v2="433" v3="369" />
					<triangle v1="369" v2="433" v3="434" />
					<triangle v1="369" v2="434" v3="368" />
					<triangle v1="368" v2="434" v3="435" />
					<triangle v1="368" v2="435" v3="367" />
					<triangle v1="367" v2="435" v3="436" />
					<triangle v1="367" v2="436" v3="366" />
					<triangle v1="366" v2="436" v3="365" />
					<triangle v1="365" v2="436" v3="437" />
					<triangle v1="365" v2="437" v3="364" />
					<triangle v1="364" v2="437" v3="438" />
					<triangle v1="364" v2="438" v3="363" />
					<triangle v1="363" v2="438" v3="439" />
					<triangle v1="474" v2="429" v3="473" />
					<triangle v1="473" v2="429" v3="428" />
					<triangle v1="473" v2="428" v3="472" />
					<triangle v1="429" v2="474" v3="430" />
					<triangle v1="430" v2="474" v3="475" />
					<triangle v1="430" v2="475" v3="431" />
					<triangle v1="431" v2="475" v3="476" />
					<triangle v1="431" v2="476" v3="432" />
					<triangle v1="432" v2="476" v3="433" />
					<triangle v1="433" v2="476" v3="477" />
					<triangle v1="433" v2="477" v3="434" />
					<triangle v1="434" v2="477" v3="478" />
					<triangle v1="434" v2="478" v3="435" />
					<triangle v1="435" v2="478" v3="479" />
					<triangle v1="435" v2="479" v3="436" />
					<triangle v1="436" v2="479" v3="480" />
					<triangle v1="436" v2="480" v3="437" />
					<triangle v1="437" v2="480" v3="438" />
					<triangle v1="438" v2="480" v3="481" />
					<triangle v1="438" v2="481" v3="439" />
					<triangle v1="439" v2="481" v3="482" />
					<triangle v1="439" v2="482" v3="440" />
					<triangle v1="440" v2="482" v3="483" />
					<triangle v1="440" v2="483" v3="441" />
					<triangle v1="441" v2="483" v3="484" />
					<triangle v1="441" v2="484" v3="442" />
					<triangle v1="442" v2="484" v3="443" />
					<triangle v1="443" v2="484" v3="485" />
					<triangle v1="443" v2="485" v3="444" />
					<triangle v1="444" v2="485" v3="486" />
					<triangle v1="444" v2="486" v3="445" />
					<triangle v1="445" v2="486" v3="487" />
					<triangle v1="445" v2="487" v3="446" />
					<triangle v1="446" v2="487" v3="447" />
					<triangle v1="447" v2="487" v3="488" />
					<triangle v1="447" v2="488" v3="448" />
					<triangle v1="448" v2="488" v3="489" />
					<triangle v1="448" v2="489" v3="449" />
					<triangle v1="449" v2="489" v3="490" />
					<triangle v1="449" v2="490" v3="450" />
					<triangle v1="450" v2="490" v3="451" />
					<triangle v1="451" v2="490" v3="491" />
					<triangle v1="451" v2="491" v3="452" />
					<triangle v1="452" v2="491" v3="492" />
					<triangle v1="452" v2="492" v3="453" />
					<triangle v1="453" v2="492" v3="493" />
					<triangle v1="453" v2="493" v3="454" />
					<triangle v1="454" v2="493" v3="494" />
					<triangle v1="454" v2="494" v3="455" />
					<triangle v1="455" v2="494" v3="456" />
					<triangle v1="456" v2="494" v3="495" />
					<triangle v1="456" v2="495" v3="457" />
					<triangle v1="457" v2="495" v3="496" />
					<triangle v1="457" v2="496" v3="458" />
					<triangle v1="458" v2="496" v3="497" />
					<triangle v1="458" v2="497" v3="459" />
					<triangle v1="459" v2="497" v3="460" />
					<triangle v1="460" v2="497" v3="498" />
					<triangle v1="460" v2="498" v3="461" />
					<triangle v1="461" v2="498" v3="499" />
					<triangle v1="461" v2="499" v3="462" />
					<triangle v1="462" v2="499" v3="500" />
					<triangle v1="462" v2="500" v3="463" />
					<triangle v1="463" v2="500" v3="501" />
					<triangle v1="463" v2="501" v3="464" />
					<triangle v1="464" v2="501" v3="465" />
					<triangle v1="465" v2="501" v3="502" />
					<triangle v1="465" v2="502" v3="466" />
					<triangle v1="466" v2="502" v3="503" />
					<triangle v1="466" v2="503" v3="467" />
					<triangle v1="467" v2="503" v3="504" />
					<triangle v1="467" v2="504" v3="468" />
					<triangle v1="468" v2="504" v3="505" />
					<triangle v1="468" v2="505" v3="469" />
					<triangle v1="469" v2="505" v3="470" />
					<triangle v1="470" v2="505" v3="506" />
					<triangle v1="470" v2="506" v3="471" />
					<triangle v1="471" v2="506" v3="507" />
					<triangle v1="471" v2="507" v3="472" />
					<triangle v1="472" v2="507" v3="473" />
					<triangle v1="361" v2="542" v3="327" />
					<triangle v1="327" v2="542" v3="508" />
					<triangle v1="327" v2="508" v3="328" />
					<triangle v1="328" v2="508" v3="509" />
					<triangle v1="328" v2="509" v3="329" />
					<triangle v1="329" v2="509" v3="510" />
					<triangle v1="329" v2="510" v3="330" />
					<triangle v1="330" v2="510" v3="511" />
					<triangle v1="330" v2="511" v3="331" />
					<triangle v1="331" v2="511" v3="512" />
					<triangle v1="331" v2="512" v3="332" />
					<triangle v1="332" v2="512" v3="513" />
					<triangle v1="332" v2="513" v3="333" />
					<triangle v1="333" v2="513" v3="514" />
					<triangle v1="333" v2="514" v3="334" />
					<triangle v1="334" v2="514" v3="515" />
					<triangle v1="334" v2="515" v3="335" />
					<triangle v1="335" v2="515" v3="516" />
					<triangle v1="335" v2="516" v3="336" />
					<triangle v1="336" v2="516" v3="517" />
					<triangle v1="336" v2="517" v3="337" />
					<triangle v1="337" v2="517" v3="518" />
					<triangle v1="337" v2="518" v3="338" />
					<triangle v1="338" v2="518" v3="519" />
					<triangle v1="338" v2="519" v3="339" />
					<triangle v1="339" v2="519" v3="520" />
					<triangle v1="339" v2="520" v3="340" />
					<triangle v1="340" v2="520" v3="521" />
					<triangle v1="340" v2="521" v3="341" />
					<triangle v1="341" v2="521" v3="522" />
					<triangle v1="341" v2="522" v3="342" />
					<triangle v1="342" v2="522" v3="523" />
					<triangle v1="342" v2="523" v3="343" />
					<triangle v1="343" v2="523" v3="524" />
					<triangle v1="343" v2="524" v3="344" />
					<triangle v1="344" v2="524" v3="525" />
					<triangle v1="344" v2="525" v3="345" />
					<triangle v1="345" v2="525" v3="526" />
					<triangle v1="345" v2="526" v3="346" />
					<triangle v1="346" v2="526" v3="527" />
					<triangle v1="346" v2="527" v3="347" />
					<triangle v1="347" v2="527" v3="528" />
					<triangle v1="347" v2="528" v3="348" />
					<triangle v1="348" v2="528" v3="529" />
					<triangle v1="348" v2="529" v3="349" />
					<triangle v1="349" v2="529" v3="530" />
					<triangle v1="349" v2="530" v3="350" />
					<triangle v1="350" v2="530" v3="531" />
					<triangle v1="350" v2="531" v3="351" />
					<triangle v1="351" v2="531" v3="532" />
					<triangle v1="351" v2="532" v3="352" />
					<triangle v1="352" v2="532" v3="533" />
					<triangle v1="352" v2="533" v3="353" />
					<triangle v1="353" v2="533" v3="534" />
					<triangle v1="353" v2="534" v3="354" />
					<triangle v1="354" v2="534" v3="535" />
					<triangle v1="354" v2="535" v3="355" />
					<triangle v1="355" v2="535" v3="536" />
					<triangle v1="355" v2="536" v3="356" />
					<triangle v1="356" v2="536" v3="537" />
					<triangle v1="356" v2="537" v3="357" />
					<triangle v1="357" v2="537" v3="538" />
					<triangle v1="357" v2="538" v3="358" />
					<triangle v1="358" v2="538" v3="539" />
					<triangle v1="358" v2="539" v3="359" />
					<triangle v1="359" v2="539" v3="540" />
					<triangle v1="359" v2="540" v3="360" />
					<triangle v1="360" v2="540" v3="541" />
					<triangle v1="360" v2="541" v3="361" />
					<triangle v1="361" v2="541" v3="542" />
					<triangle v1="507" v2="577" v3="473" />
					<triangle v1="473" v2="577" v3="543" />
					<triangle v1="473" v2="543" v3="474" />
					<triangle v1="474" v2="543" v3="544" />
					<triangle v1="474" v2="544" v3="475" />
					<triangle v1="475" v2="544" v3="545" />
					<triangle v1="475" v2="545" v3="476" />
					<triangle v1="476" v2="545" v3="546" />
					<triangle v1="476" v2="546" v3="477" />
					<triangle v1="477" v2="546" v3="547" />
					<triangle v1="477" v2="547" v3="478" />
					<triangle v1="478" v2="547" v3="548" />
					<triangle v1="478" v2="548" v3="479" />
					<triangle v1="479" v2="548" v3="549" />
					<triangle v1="479" v2="549" v3="480" />
					<triangle v1="480" v2="549" v3="550" />
					<triangle v1="480" v2="550" v3="481" />
					<triangle v1="481" v2="550" v3="551" />
					<triangle v1="481" v2="551" v3="482" />
					<triangle v1="482" v2="551" v3="552" />
					<triangle v1="482" v2="552" v3="483" />
					<triangle v1="483" v2="552" v3="553" />
					<triangle v1="483" v2="553" v3="484" />
					<triangle v1="484" v2="553" v3="554" />
					<triangle v1="484" v2="554" v3="485" />
					<triangle v1="485" v2="554" v3="555" />
					<triangle v1="485" v2="555" v3="486" />
					<triangle v1="486" v2="555" v3="556" />
					<triangle v1="486" v2="556" v3="487" />
					<triangle v1="487" v2="556" v3="557" />
					<triangle v1="487" v2="557" v3="488" />
					<triangle v1="488" v2="557" v3="558" />
					<triangle v1="488" v2="558" v3="489" />
					<triangle v1="489" v2="558" v3="559" />
					<triangle v1="489" v2="559" v3="490" />
					<triangle v1="490" v2="559" v3="560" />
					<triangle v1="490" v2="560" v3="491" />
					<triangle v1="491" v2="560" v3="561" />
					<triangle v1="491" v2="561" v3="492" />
					<triangle v1="492" v2="561" v3="562" />
					<triangle v1="492" v2="562" v3="493" />
					<triangle v1="493" v2="562" v3="563" />
					<triangle v1="493" v2="563" v3="494" />
					<triangle v1="494" v2="563" v3="564" />
					<triangle v1="494" v2="564" v3="495" />
					<triangle v1="495" v2="564" v3="565" />
					<triangle v1="495" v2="565" v3="496" />
					<triangle v1="496" v2="565" v3="566" />
					<triangle v1="496" v2="566" v3="497" />
					<triangle v1="497" v2="566" v3="567" />
					<triangle v1="497" v2="567" v3="498" />
					<triangle v1="498" v2="567" v3="568" />
					<triangle v1="498" v2="568" v3="499" />
					<triangle v1="499" v2="568" v3="569" />
					<triangle v1="499" v2="569" v3="500" />
					<triangle v1="500" v2="569" v3="570" />
					<triangle v1="500" v2="570" v3="501" />
					<triangle v1="501" v2="570" v3="571" />
					<triangle v1="501" v2="571" v3="502" />
					<triangle v1="502" v2="571" v3="572" />
					<triangle v1="502" v2="572" v3="503" />
					<triangle v1="503" v2="572" v3="573" />
					<triangle v1="503" v2="573" v3="504" />
					<triangle v1="504" v2="573" v3="574" />
					<triangle v1="504" v2="574" v3="505" />
					<triangle v1="505" v2="574" v3="575" />
					<triangle v1="505" v2="575" v3="506" />
					<triangle v1="506" v2="575" v3="576" />
					<triangle v1="506" v2="576" v3="507" />
					<triangle v1="507" v2="576" v3="577" />
					<triangle v1="66" v2="588" v3="67" />
					<triangle v1="67" v2="588" v3="589" />
					<triangle v1="67" v2="589" v3="587" />
					<triangle v1="587" v2="589" v3="586" />
					<triangle v1="586" v2="589" v3="585" />
					<triangle v1="585" v2="589" v3="591" />
					<triangle v1="585" v2="591" v3="584" />
					<triangle v1="584" v2="591" v3="593" />
					<triangle v1="584" v2="593" v3="583" />
					<triangle v1="583" v2="593" v3="595" />
					<triangle v1="583" v2="595" v3="582" />
					<triangle v1="582" v2="595" v3="597" />
					<triangle v1="582" v2="597" v3="581" />
					<triangle v1="581" v2="597" v3="599" />
					<triangle v1="581" v2="599" v3="580" />
					<triangle v1="580" v2="599" v3="601" />
					<triangle v1="580" v2="601" v3="579" />
					<triangle v1="579" v2="601" v3="603" />
					<triangle v1="579" v2="603" v3="578" />
					<triangle v1="578" v2="603" v3="602" />
					<triangle v1="578" v2="602" v3="58" />
					<triangle v1="58" v2="602" v3="59" />
					<triangle v1="59" v2="602" v3="60" />
					<triangle v1="60" v2="602" v3="600" />
					<triangle v1="60" v2="600" v3="61" />
					<triangle v1="61" v2="600" v3="598" />
					<triangle v1="61" v2="598" v3="62" />
					<triangle v1="62" v2="598" v3="596" />
					<triangle v1="62" v2="596" v3="63" />
					<triangle v1="63" v2="596" v3="594" />
					<triangle v1="63" v2="594" v3="64" />
					<triangle v1="64" v2="594" v3="592" />
					<triangle v1="64" v2="592" v3="65" />
					<triangle v1="65" v2="592" v3="590" />
					<triangle v1="65" v2="590" v3="66" />
					<triangle v1="66" v2="590" v3="588" />
					<triangle v1="591" v2="589" v3="588" />
					<triangle v1="591" v2="588" v3="590" />
					<triangle v1="593" v2="591" v3="590" />
					<triangle v1="593" v2="590" v3="592" />
					<triangle v1="595" v2="593" v3="592" />
					<triangle v1="595" v2="592" v3="594" />
					<triangle v1="597" v2="595" v3="594" />
					<triangle v1="597" v2="594" v3="596" />
					<triangle v1="599" v2="597" v3="596" />
					<triangle v1="599" v2="596" v3="598" />
					<triangle v1="601" v2="599" v3="598" />
					<triangle v1="601" v2="598" v3="600" />
					<triangle v1="603" v2="601" v3="600" />
					<triangle v1="603" v2="600" v3="602" />
					<triangle v1="578" v2="58" v3="604" />
					<triangle v1="604" v2="58" v3="57" />
					<triangle v1="614" v2="605" v3="616" />
					<triangle v1="616" v2="605" v3="79" />
					<triangle v1="616" v2="79" v3="615" />
					<triangle v1="615" v2="79" v3="78" />
					<triangle v1="615" v2="78" v3="617" />
					<triangle v1="617" v2="78" v3="77" />
					<triangle v1="617" v2="77" v3="619" />
					<triangle v1="619" v2="77" v3="76" />
					<triangle v1="619" v2="76" v3="621" />
					<triangle v1="621" v2="76" v3="75" />
					<triangle v1="621" v2="75" v3="623" />
					<triangle v1="623" v2="75" v3="74" />
					<triangle v1="623" v2="74" v3="625" />
					<triangle v1="625" v2="74" v3="73" />
					<triangle v1="625" v2="73" v3="627" />
					<triangle v1="627" v2="73" v3="72" />
					<triangle v1="627" v2="72" v3="629" />
					<triangle v1="629" v2="72" v3="71" />
					<triangle v1="629" v2="71" v3="70" />
					<triangle v1="70" v2="606" v3="629" />
					<triangle v1="629" v2="606" v3="630" />
					<triangle v1="629" v2="630" v3="627" />
					<triangle v1="627" v2="630" v3="628" />
					<triangle v1="627" v2="628" v3="625" />
					<triangle v1="625" v2="628" v3="626" />
					<triangle v1="625" v2="626" v3="623" />
					<triangle v1="623" v2="626" v3="624" />
					<triangle v1="623" v2="624" v3="621" />
					<triangle v1="621" v2="624" v3="622" />
					<triangle v1="621" v2="622" v3="619" />
					<triangle v1="619" v2="622" v3="620" />
					<triangle v1="619" v2="620" v3="617" />
					<triangle v1="617" v2="620" v3="618" />
					<triangle v1="617" v2="618" v3="615" />
					<triangle v1="615" v2="618" v3="616" />
					<triangle v1="606" v2="607" v3="630" />
					<triangle v1="630" v2="607" v3="628" />
					<triangle v1="607" v2="608" v3="628" />
					<triangle v1="628" v2="608" v3="626" />
					<triangle v1="608" v2="609" v3="626" />
					<triangle v1="626" v2="609" v3="624" />
					<triangle v1="609" v2="610" v3="624" />
					<triangle v1="624" v2="610" v3="622" />
					<triangle v1="610" v2="611" v3="622" />
					<triangle v1="622" v2="611" v3="620" />
					<triangle v1="611" v2="612" v3="620" />
					<triangle v1="620" v2="612" v3="618" />
					<triangle v1="612" v2="613" v3="618" />
					<triangle v1="618" v2="613" v3="616" />
					<triangle v1="613" v2="614" v3="616" />
					<triangle v1="79" v2="605" v3="80" />
					<triangle v1="80" v2="605" v3="631" />
					<triangle v1="281" v2="80" v3="216" />
					<triangle v1="216" v2="80" v3="631" />
					<triangle v1="216" v2="631" v3="217" />
					<triangle v1="217" v2="631" v3="218" />
					<triangle v1="218" v2="631" v3="653" />
					<triangle v1="218" v2="653" v3="219" />
					<triangle v1="219" v2="653" v3="220" />
					<triangle v1="220" v2="653" v3="221" />
					<triangle v1="221" v2="653" v3="632" />
					<triangle v1="221" v2="632" v3="222" />
					<triangle v1="222" v2="632" v3="633" />
					<triangle v1="222" v2="633" v3="223" />
					<triangle v1="223" v2="633" v3="652" />
					<triangle v1="223" v2="652" v3="224" />
					<triangle v1="224" v2="652" v3="633" />
					<triangle v1="224" v2="633" v3="225" />
					<triangle v1="225" v2="633" v3="634" />
					<triangle v1="225" v2="634" v3="226" />
					<triangle v1="226" v2="634" v3="227" />
					<triangle v1="227" v2="634" v3="635" />
					<triangle v1="227" v2="635" v3="228" />
					<triangle v1="228" v2="635" v3="229" />
					<triangle v1="229" v2="635" v3="636" />
					<triangle v1="229" v2="636" v3="230" />
					<triangle v1="230" v2="636" v3="231" />
					<triangle v1="231" v2="636" v3="637" />
					<triangle v1="231" v2="637" v3="232" />
					<triangle v1="232" v2="637" v3="233" />
					<triangle v1="233" v2="637" v3="638" />
					<triangle v1="233" v2="638" v3="234" />
					<triangle v1="234" v2="638" v3="235" />
					<triangle v1="235" v2="638" v3="639" />
					<triangle v1="235" v2="639" v3="236" />
					<triangle v1="236" v2="639" v3="237" />
					<triangle v1="237" v2="639" v3="640" />
					<triangle v1="237" v2="640" v3="238" />
					<triangle v1="238" v2="640" v3="239" />
					<triangle v1="239" v2="640" v3="641" />
					<triangle v1="239" v2="641" v3="240" />
					<triangle v1="240" v2="641" v3="651" />
					<triangle v1="240" v2="651" v3="241" />
					<triangle v1="241" v2="651" v3="641" />
					<triangle v1="241" v2="641" v3="242" />
					<triangle v1="242" v2="641" v3="642" />
					<triangle v1="242" v2="642" v3="650" />
					<triangle v1="650" v2="642" v3="643" />
					<triangle v1="650" v2="643" v3="245" />
					<triangle v1="245" v2="643" v3="649" />
					<triangle v1="245" v2="649" v3="246" />
					<triangle v1="246" v2="649" v3="247" />
					<triangle v1="247" v2="649" v3="248" />
					<triangle v1="248" v2="649" v3="249" />
					<triangle v1="249" v2="649" v3="648" />
					<triangle v1="249" v2="648" v3="93" />
					<triangle v1="93" v2="648" v3="94" />
					<triangle v1="94" v2="648" v3="656" />
					<triangle v1="94" v2="656" v3="95" />
					<triangle v1="95" v2="656" v3="655" />
					<triangle v1="95" v2="655" v3="96" />
					<triangle v1="96" v2="655" v3="654" />
					<triangle v1="96" v2="654" v3="4" />
					<triangle v1="4" v2="654" v3="5" />
					<triangle v1="5" v2="654" v3="647" />
					<triangle v1="647" v2="654" v3="646" />
					<triangle v1="646" v2="654" v3="655" />
					<triangle v1="646" v2="655" v3="645" />
					<triangle v1="645" v2="655" v3="656" />
					<triangle v1="645" v2="656" v3="644" />
					<triangle v1="644" v2="656" v3="648" />
					<triangle v1="644" v2="648" v3="643" />
					<triangle v1="643" v2="648" v3="649" />
					<triangle v1="281" v2="280" v3="80" />
					<triangle v1="80" v2="280" v3="81" />
					<triangle v1="81" v2="280" v3="279" />
					<triangle v1="81" v2="279" v3="278" />
					<triangle v1="278" v2="277" v3="81" />
					<triangle v1="81" v2="277" v3="276" />
					<triangle v1="81" v2="276" v3="82" />
					<triangle v1="82" v2="276" v3="275" />
					<triangle v1="82" v2="275" v3="274" />
					<triangle v1="274" v2="273" v3="82" />
					<triangle v1="82" v2="273" v3="83" />
					<triangle v1="83" v2="273" v3="272" />
					<triangle v1="83" v2="272" v3="271" />
					<triangle v1="83" v2="271" v3="84" />
					<triangle v1="84" v2="271" v3="270" />
					<triangle v1="84" v2="270" v3="269" />
					<triangle v1="84" v2="269" v3="85" />
					<triangle v1="85" v2="269" v3="268" />
					<triangle v1="85" v2="268" v3="267" />
					<triangle v1="85" v2="267" v3="86" />
					<triangle v1="86" v2="267" v3="266" />
					<triangle v1="86" v2="266" v3="265" />
					<triangle v1="86" v2="265" v3="87" />
					<triangle v1="87" v2="265" v3="264" />
					<triangle v1="87" v2="264" v3="263" />
					<triangle v1="87" v2="263" v3="88" />
					<triangle v1="88" v2="263" v3="262" />
					<triangle v1="88" v2="262" v3="261" />
					<triangle v1="88" v2="261" v3="89" />
					<triangle v1="89" v2="261" v3="260" />
					<triangle v1="89" v2="260" v3="259" />
					<triangle v1="89" v2="259" v3="90" />
					<triangle v1="90" v2="259" v3="258" />
					<triangle v1="90" v2="258" v3="257" />
					<triangle v1="257" v2="256" v3="90" />
					<triangle v1="90" v2="256" v3="91" />
					<triangle v1="91" v2="256" v3="255" />
					<triangle v1="91" v2="255" v3="254" />
					<triangle v1="254" v2="253" v3="91" />
					<triangle v1="91" v2="253" v3="92" />
					<triangle v1="92" v2="253" v3="252" />
					<triangle v1="92" v2="252" v3="251" />
					<triangle v1="251" v2="250" v3="92" />
					<triangle v1="92" v2="250" v3="249" />
					<triangle v1="92" v2="249" v3="93" />
					<triangle v1="245" v2="244" v3="650" />
					<triangle v1="650" v2="244" v3="243" />
					<triangle v1="650" v2="243" v3="242" />
					<triangle v1="631" v2="632" v3="653" />
					<triangle v1="427" v2="604" v3="362" />
					<triangle v1="362" v2="604" v3="57" />
					<triangle v1="362" v2="57" v3="363" />
					<triangle v1="363" v2="57" v3="364" />
					<triangle v1="364" v2="57" v3="56" />
					<triangle v1="364" v2="56" v3="365" />
					<triangle v1="365" v2="56" v3="366" />
					<triangle v1="366" v2="56" v3="367" />
					<triangle v1="367" v2="56" v3="368" />
					<triangle v1="368" v2="56" v3="55" />
					<triangle v1="368" v2="55" v3="369" />
					<triangle v1="369" v2="55" v3="370" />
					<triangle v1="370" v2="55" v3="371" />
					<triangle v1="371" v2="55" v3="54" />
					<triangle v1="371" v2="54" v3="372" />
					<triangle v1="372" v2="54" v3="373" />
					<triangle v1="373" v2="54" v3="53" />
					<triangle v1="373" v2="53" v3="374" />
					<triangle v1="374" v2="53" v3="375" />
					<triangle v1="375" v2="53" v3="52" />
					<triangle v1="375" v2="52" v3="376" />
					<triangle v1="376" v2="52" v3="377" />
					<triangle v1="377" v2="52" v3="51" />
					<triangle v1="377" v2="51" v3="378" />
					<triangle v1="378" v2="51" v3="379" />
					<triangle v1="379" v2="51" v3="50" />
					<triangle v1="379" v2="50" v3="380" />
					<triangle v1="380" v2="50" v3="381" />
					<triangle v1="381" v2="50" v3="49" />
					<triangle v1="381" v2="49" v3="382" />
					<triangle v1="382" v2="49" v3="383" />
					<triangle v1="383" v2="49" v3="48" />
					<triangle v1="383" v2="48" v3="384" />
					<triangle v1="384" v2="48" v3="385" />
					<triangle v1="385" v2="48" v3="47" />
					<triangle v1="385" v2="47" v3="386" />
					<triangle v1="386" v2="47" v3="387" />
					<triangle v1="387" v2="47" v3="388" />
					<triangle v1="388" v2="47" v3="46" />
					<triangle v1="388" v2="46" v3="389" />
					<triangle v1="389" v2="46" v3="390" />
					<triangle v1="390" v2="46" v3="391" />
					<triangle v1="391" v2="46" v3="45" />
					<triangle v1="391" v2="45" v3="392" />
					<triangle v1="392" v2="45" v3="393" />
					<triangle v1="393" v2="45" v3="394" />
					<triangle v1="394" v2="45" v3="395" />
					<triangle v1="395" v2="45" v3="44" />
					<triangle v1="395" v2="44" v3="678" />
					<triangle v1="678" v2="44" v3="679" />
					<triangle v1="678" v2="679" v3="659" />
					<triangle v1="659" v2="679" v3="658" />
					<triangle v1="658" v2="679" v3="680" />
					<triangle v1="658" v2="680" v3="657" />
					<triangle v1="657" v2="680" v3="681" />
					<triangle v1="657" v2="681" v3="0" />
					<triangle v1="0" v2="681" v3="1" />
					<triangle v1="1" v2="681" v3="41" />
					<triangle v1="41" v2="681" v3="42" />
					<triangle v1="42" v2="681" v3="680" />
					<triangle v1="42" v2="680" v3="43" />
					<triangle v1="43" v2="680" v3="679" />
					<triangle v1="43" v2="679" v3="44" />
					<triangle v1="427" v2="426" v3="604" />
					<triangle v1="604" v2="426" v3="672" />
					<triangle v1="672" v2="426" v3="425" />
					<triangle v1="672" v2="425" v3="673" />
					<triangle v1="673" v2="425" v3="424" />
					<triangle v1="673" v2="424" v3="423" />
					<triangle v1="673" v2="423" v3="672" />
					<triangle v1="672" v2="423" v3="422" />
					<triangle v1="672" v2="422" v3="671" />
					<triangle v1="671" v2="422" v3="421" />
					<triangle v1="671" v2="421" v3="674" />
					<triangle v1="674" v2="421" v3="420" />
					<triangle v1="674" v2="420" v3="671" />
					<triangle v1="671" v2="420" v3="419" />
					<triangle v1="671" v2="419" v3="670" />
					<triangle v1="670" v2="419" v3="418" />
					<triangle v1="670" v2="418" v3="417" />
					<triangle v1="670" v2="417" v3="669" />
					<triangle v1="669" v2="417" v3="416" />
					<triangle v1="669" v2="416" v3="415" />
					<triangle v1="669" v2="415" v3="668" />
					<triangle v1="668" v2="415" v3="414" />
					<triangle v1="668" v2="414" v3="413" />
					<triangle v1="668" v2="413" v3="667" />
					<triangle v1="667" v2="413" v3="412" />
					<triangle v1="667" v2="412" v3="411" />
					<triangle v1="667" v2="411" v3="666" />
					<triangle v1="666" v2="411" v3="410" />
					<triangle v1="666" v2="410" v3="409" />
					<triangle v1="666" v2="409" v3="665" />
					<triangle v1="665" v2="409" v3="408" />
					<triangle v1="665" v2="408" v3="407" />
					<triangle v1="665" v2="407" v3="664" />
					<triangle v1="664" v2="407" v3="406" />
					<triangle v1="664" v2="406" v3="405" />
					<triangle v1="664" v2="405" v3="663" />
					<triangle v1="663" v2="405" v3="404" />
					<triangle v1="663" v2="404" v3="675" />
					<triangle v1="675" v2="404" v3="403" />
					<triangle v1="675" v2="403" v3="663" />
					<triangle v1="663" v2="403" v3="402" />
					<triangle v1="663" v2="402" v3="662" />
					<triangle v1="662" v2="402" v3="676" />
					<triangle v1="662" v2="676" v3="661" />
					<triangle v1="661" v2="676" v3="399" />
					<triangle v1="661" v2="399" v3="677" />
					<triangle v1="677" v2="399" v3="398" />
					<triangle v1="677" v2="398" v3="397" />
					<triangle v1="402" v2="401" v3="676" />
					<triangle v1="676" v2="401" v3="400" />
					<triangle v1="676" v2="400" v3="399" />
					<triangle v1="397" v2="396" v3="677" />
					<triangle v1="677" v2="396" v3="395" />
					<triangle v1="677" v2="395" v3="678" />
					<triangle v1="659" v2="660" v3="678" />
					<triangle v1="678" v2="660" v3="677" />
					<triangle v1="660" v2="661" v3="677" />
					<triangle v1="606" v2="70" v3="682" />
					<triangle v1="682" v2="70" v3="69" />
					<triangle v1="67" v2="587" v3="68" />
					<triangle v1="68" v2="587" v3="683" />
					<triangle v1="509" v2="508" v3="69" />
					<triangle v1="69" v2="508" v3="542" />
					<triangle v1="69" v2="542" v3="541" />
					<triangle v1="541" v2="540" v3="69" />
					<triangle v1="69" v2="540" v3="539" />
					<triangle v1="69" v2="539" v3="538" />
					<triangle v1="538" v2="537" v3="69" />
					<triangle v1="69" v2="537" v3="536" />
					<triangle v1="69" v2="536" v3="535" />
					<triangle v1="535" v2="534" v3="69" />
					<triangle v1="69" v2="534" v3="533" />
					<triangle v1="69" v2="533" v3="682" />
					<triangle v1="682" v2="533" v3="532" />
					<triangle v1="682" v2="532" v3="531" />
					<triangle v1="531" v2="530" v3="682" />
					<triangle v1="682" v2="530" v3="529" />
					<triangle v1="682" v2="529" v3="528" />
					<triangle v1="528" v2="527" v3="682" />
					<triangle v1="682" v2="527" v3="526" />
					<triangle v1="682" v2="526" v3="525" />
					<triangle v1="525" v2="524" v3="682" />
					<triangle v1="682" v2="524" v3="563" />
					<triangle v1="682" v2="563" v3="562" />
					<triangle v1="524" v2="523" v3="563" />
					<triangle v1="563" v2="523" v3="522" />
					<triangle v1="563" v2="522" v3="564" />
					<triangle v1="564" v2="522" v3="521" />
					<triangle v1="564" v2="521" v3="565" />
					<triangle v1="565" v2="521" v3="520" />
					<triangle v1="565" v2="520" v3="566" />
					<triangle v1="566" v2="520" v3="567" />
					<triangle v1="567" v2="520" v3="519" />
					<triangle v1="567" v2="519" v3="568" />
					<triangle v1="568" v2="519" v3="518" />
					<triangle v1="568" v2="518" v3="569" />
					<triangle v1="569" v2="518" v3="517" />
					<triangle v1="569" v2="517" v3="516" />
					<triangle v1="569" v2="516" v3="570" />
					<triangle v1="570" v2="516" v3="515" />
					<triangle v1="570" v2="515" v3="571" />
					<triangle v1="571" v2="515" v3="514" />
					<triangle v1="571" v2="514" v3="572" />
					<triangle v1="572" v2="514" v3="513" />
					<triangle v1="572" v2="513" v3="573" />
					<triangle v1="573" v2="513" v3="512" />
					<triangle v1="573" v2="512" v3="574" />
					<triangle v1="574" v2="512" v3="511" />
					<triangle v1="574" v2="511" v3="575" />
					<triangle v1="575" v2="511" v3="576" />
					<triangle v1="576" v2="511" v3="510" />
					<triangle v1="576" v2="510" v3="69" />
					<triangle v1="69" v2="510" v3="509" />
					<triangle v1="544" v2="543" v3="68" />
					<triangle v1="68" v2="543" v3="577" />
					<triangle v1="68" v2="577" v3="576" />
					<triangle v1="682" v2="562" v3="683" />
					<triangle v1="683" v2="562" v3="561" />
					<triangle v1="683" v2="561" v3="560" />
					<triangle v1="560" v2="559" v3="683" />
					<triangle v1="683" v2="559" v3="558" />
					<triangle v1="683" v2="558" v3="557" />
					<triangle v1="557" v2="556" v3="683" />
					<triangle v1="683" v2="556" v3="555" />
					<triangle v1="683" v2="555" v3="554" />
					<triangle v1="554" v2="553" v3="683" />
					<triangle v1="683" v2="553" v3="68" />
					<triangle v1="68" v2="553" v3="552" />
					<triangle v1="68" v2="552" v3="551" />
					<triangle v1="551" v2="550" v3="68" />
					<triangle v1="68" v2="550" v3="549" />
					<triangle v1="68" v2="549" v3="548" />
					<triangle v1="548" v2="547" v3="68" />
					<triangle v1="68" v2="547" v3="546" />
					<triangle v1="68" v2="546" v3="545" />
					<triangle v1="545" v2="544" v3="68" />
					<triangle v1="69" v2="68" v3="576" />
					<triangle v1="684" v2="685" v3="687" />
					<triangle v1="687" v2="685" v3="686" />
					<triangle v1="167" v2="687" v3="144" />
					<triangle v1="144" v2="687" v3="686" />
					<triangle v1="144" v2="686" v3="145" />
					<triangle v1="145" v2="686" v3="146" />
					<triangle v1="146" v2="686" v3="147" />
					<triangle v1="147" v2="686" v3="148" />
					<triangle v1="148" v2="686" v3="149" />
					<triangle v1="149" v2="686" v3="150" />
					<triangle v1="150" v2="686" v3="151" />
					<triangle v1="151" v2="686" v3="689" />
					<triangle v1="151" v2="689" v3="152" />
					<triangle v1="152" v2="689" v3="153" />
					<triangle v1="153" v2="689" v3="154" />
					<triangle v1="154" v2="689" v3="155" />
					<triangle v1="155" v2="689" v3="156" />
					<triangle v1="156" v2="689" v3="688" />
					<triangle v1="156" v2="688" v3="157" />
					<triangle v1="157" v2="688" v3="158" />
					<triangle v1="158" v2="688" v3="159" />
					<triangle v1="159" v2="688" v3="160" />
					<triangle v1="160" v2="688" v3="161" />
					<triangle v1="161" v2="688" v3="687" />
					<triangle v1="161" v2="687" v3="162" />
					<triangle v1="162" v2="687" v3="163" />
					<triangle v1="163" v2="687" v3="164" />
					<triangle v1="164" v2="687" v3="165" />
					<triangle v1="165" v2="687" v3="166" />
					<triangle v1="166" v2="687" v3="167" />
					<triangle v1="690" v2="691" v3="693" />
					<triangle v1="693" v2="691" v3="692" />
					<triangle v1="215" v2="694" v3="192" />
					<triangle v1="192" v2="694" v3="695" />
					<triangle v1="192" v2="695" v3="193" />
					<triangle v1="193" v2="695" v3="194" />
					<triangle v1="194" v2="695" v3="195" />
					<triangle v1="195" v2="695" v3="196" />
					<triangle v1="196" v2="695" v3="197" />
					<triangle v1="197" v2="695" v3="693" />
					<triangle v1="197" v2="693" v3="198" />
					<triangle v1="198" v2="693" v3="199" />
					<triangle v1="199" v2="693" v3="200" />
					<triangle v1="200" v2="693" v3="201" />
					<triangle v1="201" v2="693" v3="202" />
					<triangle v1="202" v2="693" v3="203" />
					<triangle v1="203" v2="693" v3="204" />
					<triangle v1="204" v2="693" v3="692" />
					<triangle v1="204" v2="692" v3="205" />
					<triangle v1="205" v2="692" v3="206" />
					<triangle v1="206" v2="692" v3="207" />
					<triangle v1="207" v2="692" v3="208" />
					<triangle v1="208" v2="692" v3="209" />
					<triangle v1="209" v2="692" v3="210" />
					<triangle v1="210" v2="692" v3="211" />
					<triangle v1="211" v2="692" v3="694" />
					<triangle v1="211" v2="694" v3="212" />
					<triangle v1="212" v2="694" v3="213" />
					<triangle v1="213" v2="694" v3="214" />
					<triangle v1="214" v2="694" v3="215" />
					<triangle v1="13" v2="12" v3="14" />
					<triangle v1="14" v2="12" v3="11" />
					<triangle v1="14" v2="11" v3="10" />
					<triangle v1="14" v2="10" v3="684" />
					<triangle v1="684" v2="10" v3="9" />
					<triangle v1="684" v2="9" v3="8" />
					<triangle v1="8" v2="6" v3="684" />
					<triangle v1="684" v2="6" v3="685" />
					<triangle v1="685" v2="6" v3="5" />
					<triangle v1="685" v2="5" v3="690" />
					<triangle v1="690" v2="5" v3="0" />
					<triangle v1="690" v2="0" v3="3" />
					<triangle v1="5" v2="647" v3="0" />
					<triangle v1="0" v2="647" v3="657" />
					<triangle v1="657" v2="647" v3="646" />
					<triangle v1="657" v2="646" v3="658" />
					<triangle v1="658" v2="646" v3="645" />
					<triangle v1="658" v2="645" v3="659" />
					<triangle v1="659" v2="645" v3="644" />
					<triangle v1="659" v2="644" v3="660" />
					<triangle v1="660" v2="644" v3="643" />
					<triangle v1="660" v2="643" v3="661" />
					<triangle v1="661" v2="643" v3="642" />
					<triangle v1="661" v2="642" v3="662" />
					<triangle v1="662" v2="642" v3="641" />
					<triangle v1="662" v2="641" v3="663" />
					<triangle v1="663" v2="641" v3="640" />
					<triangle v1="663" v2="640" v3="664" />
					<triangle v1="664" v2="640" v3="639" />
					<triangle v1="664" v2="639" v3="665" />
					<triangle v1="665" v2="639" v3="638" />
					<triangle v1="665" v2="638" v3="666" />
					<triangle v1="666" v2="638" v3="667" />
					<triangle v1="667" v2="638" v3="637" />
					<triangle v1="667" v2="637" v3="668" />
					<triangle v1="668" v2="637" v3="636" />
					<triangle v1="668" v2="636" v3="682" />
					<triangle v1="682" v2="636" v3="635" />
					<triangle v1="682" v2="635" v3="634" />
					<triangle v1="634" v2="633" v3="682" />
					<triangle v1="682" v2="633" v3="606" />
					<triangle v1="606" v2="633" v3="632" />
					<triangle v1="606" v2="632" v3="607" />
					<triangle v1="607" v2="632" v3="608" />
					<triangle v1="608" v2="632" v3="609" />
					<triangle v1="609" v2="632" v3="631" />
					<triangle v1="609" v2="631" v3="610" />
					<triangle v1="610" v2="631" v3="611" />
					<triangle v1="611" v2="631" v3="612" />
					<triangle v1="612" v2="631" v3="605" />
					<triangle v1="612" v2="605" v3="613" />
					<triangle v1="613" v2="605" v3="614" />
					<triangle v1="682" v2="683" v3="668" />
					<triangle v1="668" v2="683" v3="669" />
					<triangle v1="669" v2="683" v3="670" />
					<triangle v1="670" v2="683" v3="671" />
					<triangle v1="671" v2="683" v3="587" />
					<triangle v1="671" v2="587" v3="672" />
					<triangle v1="672" v2="587" v3="586" />
					<triangle v1="672" v2="586" v3="585" />
					<triangle v1="585" v2="584" v3="672" />
					<triangle v1="672" v2="584" v3="604" />
					<triangle v1="604" v2="584" v3="583" />
					<triangle v1="604" v2="583" v3="582" />
					<triangle v1="582" v2="581" v3="604" />
					<triangle v1="604" v2="581" v3="578" />
					<triangle v1="578" v2="581" v3="580" />
					<triangle v1="578" v2="580" v3="579" />
					<triangle v1="690" v2="3" v3="691" />
					<triangle v1="691" v2="3" v3="107" />
					<triangle v1="691" v2="107" v3="106" />
					<triangle v1="106" v2="105" v3="691" />
					<triangle v1="691" v2="105" v3="101" />
					<triangle v1="691" v2="101" v3="14" />
					<triangle v1="105" v2="104" v3="101" />
					<triangle v1="101" v2="104" v3="103" />
					<triangle v1="101" v2="103" v3="102" />
					<triangle v1="684" v2="691" v3="14" />
					<triangle v1="98" v2="97" v3="688" />
					<triangle v1="688" v2="97" v3="694" />
					<triangle v1="688" v2="694" v3="684" />
					<triangle v1="684" v2="694" v3="691" />
					<triangle v1="691" v2="694" v3="692" />
					<triangle v1="684" v2="687" v3="688" />
					<triangle v1="688" v2="689" v3="98" />
					<triangle v1="98" v2="689" v3="99" />
					<triangle v1="100" v2="99" v3="695" />
					<triangle v1="695" v2="99" v3="689" />
					<triangle v1="695" v2="689" v3="690" />
					<triangle v1="690" v2="689" v3="685" />
					<triangle v1="685" v2="689" v3="686" />
					<triangle v1="690" v2="693" v3="695" />
					<triangle v1="695" v2="694" v3="100" />
					<triangle v1="100" v2="694" v3="97" />
				</triangles>
			</mesh>
		</object>
	</resources>
	<build p:UUID="a304380f-bc3a-471a-8fa6-8ca86be0aced">
		<item objectid="1" p:UUID="dd60141c-4826-4342-a194-241f37d0b038"/>
	</build>
</model>
```
