## Extended Data for "A Low-Cost, Modular Hardware and Software Platform for Head-Fixed Mouse Decision-Making Tasks": HudaHubBehaviorShield-B_Cu.gbl

```
G04 #@! TF.GenerationSoftware,KiCad,Pcbnew,10.0.2*
G04 #@! TF.CreationDate,2026-06-09T10:31:08-04:00*
G04 #@! TF.ProjectId,HudaHubBehaviorShield,48756461-4875-4624-9265-686176696f72,rev?*
G04 #@! TF.SameCoordinates,Original*
G04 #@! TF.FileFunction,Copper,L2,Bot*
G04 #@! TF.FilePolarity,Positive*
%FSLAX46Y46*%
G04 Gerber Fmt 4.6, Leading zero omitted, Abs format (unit mm)*
G04 Created by KiCad (PCBNEW 10.0.2) date 2026-06-09 10:31:08*
%MOMM*%
%LPD*%
G01*
G04 APERTURE LIST*
G04 #@! TA.AperFunction,ComponentPad*
%ADD10R,1.600203X1.600203*%
G04 #@! TD*
G04 #@! TA.AperFunction,ComponentPad*
%ADD11O,1.600203X1.600203*%
G04 #@! TD*
G04 #@! TA.AperFunction,ComponentPad*
%ADD12O,2.000000X2.000000*%
G04 #@! TD*
G04 #@! TA.AperFunction,ComponentPad*
%ADD13R,1.800000X1.800000*%
G04 #@! TD*
G04 #@! TA.AperFunction,ComponentPad*
%ADD14O,1.800000X1.800000*%
G04 #@! TD*
G04 #@! TA.AperFunction,ComponentPad*
%ADD15R,1.800000X2.600000*%
G04 #@! TD*
G04 #@! TA.AperFunction,ComponentPad*
%ADD16O,1.800000X2.600000*%
G04 #@! TD*
G04 #@! TA.AperFunction,ComponentPad*
%ADD17O,2.000000X4.600000*%
G04 #@! TD*
G04 #@! TA.AperFunction,ComponentPad*
%ADD18O,4.600000X2.000000*%
G04 #@! TD*
G04 #@! TA.AperFunction,ComponentPad*
%ADD19R,1.700000X1.700000*%
G04 #@! TD*
G04 #@! TA.AperFunction,ComponentPad*
%ADD20O,1.700000X1.700000*%
G04 #@! TD*
G04 #@! TA.AperFunction,ComponentPad*
%ADD21R,1.574803X1.700000*%
G04 #@! TD*
G04 #@! TA.AperFunction,ComponentPad*
%ADD22R,1.500000X1.500000*%
G04 #@! TD*
G04 #@! TA.AperFunction,ComponentPad*
%ADD23O,1.500000X1.500000*%
G04 #@! TD*
G04 #@! TA.AperFunction,ViaPad*
%ADD24C,0.600000*%
G04 #@! TD*
G04 APERTURE END LIST*
D10*
G04 #@! TO.P,SK1,1,1_1*
G04 #@! TO.N,unconnected-(SK1-Pad1)*
X54740030Y16620016D03*
D11*
G04 #@! TO.P,SK1,2,2_2*
G04 #@! TO.N,Net-(Q2-C)*
X52200025Y16620016D03*
G04 #@! TO.P,SK1,3,3_3*
G04 #@! TO.N,unconnected-(SK1-Pad3)*
X49660020Y16620016D03*
G04 #@! TO.P,SK1,4,4_4*
G04 #@! TO.N,unconnected-(SK1-Pad4)*
X47120015Y16620016D03*
G04 #@! TO.P,SK1,5,5_5*
G04 #@! TO.N,unconnected-(SK1-Pad5)*
X44580010Y16620016D03*
G04 #@! TO.P,SK1,6,6_6*
G04 #@! TO.N,+6V*
X42040005Y16620016D03*
G04 #@! TO.P,SK1,7,7_7*
G04 #@! TO.N,unconnected-(SK1-Pad7)*
X39500000Y16620016D03*
G04 #@! TO.P,SK1,8,8_8*
G04 #@! TO.N,+5V_DIR*
X39500000Y9000000D03*
G04 #@! TO.P,SK1,9,9_9*
G04 #@! TO.N,unconnected-(SK1-Pad9)*
X42040005Y9000000D03*
G04 #@! TO.P,SK1,10,10_10*
G04 #@! TO.N,unconnected-(SK1-Pad10)*
X44580010Y9000000D03*
G04 #@! TO.P,SK1,11,11_11*
G04 #@! TO.N,unconnected-(SK1-Pad11)*
X47120015Y9000000D03*
G04 #@! TO.P,SK1,12,12_12*
G04 #@! TO.N,unconnected-(SK1-Pad12)*
X49660020Y9000000D03*
G04 #@! TO.P,SK1,13,13_13*
G04 #@! TO.N,unconnected-(SK1-Pad13)*
X52200025Y9000000D03*
G04 #@! TO.P,SK1,14,14_14*
G04 #@! TO.N,/A2*
X54740030Y9000000D03*
G04 #@! TD*
D12*
G04 #@! TO.P,SW1,1,1_1*
G04 #@! TO.N,+5V*
X35249936Y33749936D03*
G04 #@! TO.P,SW1,2,2_2*
G04 #@! TO.N,unconnected-(SW1-Pad2)*
X35249936Y27250064D03*
G04 #@! TO.P,SW1,3,3_3*
G04 #@! TO.N,Net-(D3-A)*
X30750064Y33749936D03*
G04 #@! TO.P,SW1,4,4_4*
G04 #@! TO.N,unconnected-(SW1-Pad4)*
X30750064Y27250064D03*
G04 #@! TD*
G04 #@! TO.P,SW3,1,1_1*
G04 #@! TO.N,unconnected-(SW3-Pad1)*
X50749936Y39499872D03*
G04 #@! TO.P,SW3,2,2_2*
G04 #@! TO.N,+5V*
X50749936Y33000000D03*
G04 #@! TO.P,SW3,3,3_3*
G04 #@! TO.N,unconnected-(SW3-Pad3)*
X46250064Y39499872D03*
G04 #@! TO.P,SW3,4,4_4*
G04 #@! TO.N,/13*
X46250064Y33000000D03*
G04 #@! TD*
D13*
G04 #@! TO.P,U2,1,1_1*
G04 #@! TO.N,Net-(Q3-C)*
X12689992Y60000000D03*
D14*
G04 #@! TO.P,U2,2,2_2*
G04 #@! TO.N,+12V*
X15229997Y60000000D03*
G04 #@! TO.P,U2,3,3_3*
G04 #@! TO.N,Net-(Q4-C)*
X17770003Y60000000D03*
G04 #@! TO.P,U2,4,4_4*
G04 #@! TO.N,+12V*
X20310008Y60000000D03*
G04 #@! TD*
D15*
G04 #@! TO.P,Q3,1,B_1*
G04 #@! TO.N,Net-(Q3-B)*
X19080264Y38495047D03*
D16*
G04 #@! TO.P,Q3,2,C_2*
G04 #@! TO.N,Net-(Q3-C)*
X16540259Y38495047D03*
G04 #@! TO.P,Q3,3,E_3*
G04 #@! TO.N,GND*
X14000000Y38504953D03*
G04 #@! TD*
D13*
G04 #@! TO.P,U4,1,1_1*
G04 #@! TO.N,+12V*
X35219964Y60000000D03*
D14*
G04 #@! TO.P,U4,2,2_2*
G04 #@! TO.N,GND*
X37759969Y60000000D03*
G04 #@! TO.P,U4,3,3_3*
G04 #@! TO.N,/12*
X40299974Y60000000D03*
G04 #@! TO.P,U4,4,4_4*
G04 #@! TO.N,GND*
X42839979Y60000000D03*
G04 #@! TO.P,U4,5,5_5*
G04 #@! TO.N,/\u002A11*
X45379984Y60000000D03*
G04 #@! TO.P,U4,6,6_6*
G04 #@! TO.N,GND*
X47919989Y60000000D03*
G04 #@! TO.P,U4,7,7_7*
G04 #@! TO.N,/8*
X50459995Y60000000D03*
G04 #@! TO.P,U4,8,8_8*
G04 #@! TO.N,GND*
X53000000Y60000000D03*
G04 #@! TO.P,U4,9,9_9*
G04 #@! TO.N,/7*
X55540005Y60000000D03*
G04 #@! TO.P,U4,10,10_10*
G04 #@! TO.N,GND*
X58080010Y60000000D03*
G04 #@! TO.P,U4,11,11_11*
G04 #@! TO.N,/\u002A6*
X60620015Y60000000D03*
G04 #@! TO.P,U4,12,12_12*
G04 #@! TO.N,GND*
X63160020Y60000000D03*
G04 #@! TD*
D17*
G04 #@! TO.P,DC1,1,1_1*
G04 #@! TO.N,+12V*
X10013386Y29536322D03*
G04 #@! TO.P,DC1,2,2_2*
G04 #@! TO.N,GND*
X3813742Y29536576D03*
D18*
G04 #@! TO.P,DC1,3,3_3*
X7013640Y24836296D03*
G04 #@! TD*
D15*
G04 #@! TO.P,Q4,1,B_1*
G04 #@! TO.N,Net-(Q4-B)*
X19080264Y44490094D03*
D16*
G04 #@! TO.P,Q4,2,C_2*
G04 #@! TO.N,Net-(Q4-C)*
X16540259Y44490094D03*
G04 #@! TO.P,Q4,3,E_3*
G04 #@! TO.N,GND*
X14000000Y44500000D03*
G04 #@! TD*
D13*
G04 #@! TO.P,U1,1,1_1*
G04 #@! TO.N,/Lick Tube*
X67500000Y13000000D03*
D14*
G04 #@! TO.P,U1,2,2_2*
G04 #@! TO.N,+6V*
X67500000Y15540006D03*
G04 #@! TD*
D13*
G04 #@! TO.P,U3,1,1_1*
G04 #@! TO.N,/\u002A5*
X67500000Y28339979D03*
D14*
G04 #@! TO.P,U3,2,2_2*
G04 #@! TO.N,+6V*
X67500000Y30879984D03*
G04 #@! TO.P,U3,3,3_3*
G04 #@! TO.N,GND*
X67500000Y33419989D03*
G04 #@! TO.P,U3,4,4_4*
G04 #@! TO.N,+6V*
X67500000Y35959994D03*
G04 #@! TO.P,U3,5,5_5*
G04 #@! TO.N,GND*
X67500000Y38500000D03*
G04 #@! TO.P,U3,6,6_6*
G04 #@! TO.N,/4*
X67500000Y41040005D03*
G04 #@! TO.P,U3,7,7_7*
G04 #@! TO.N,/\u002A3*
X67500000Y43580010D03*
G04 #@! TO.P,U3,8,8_8*
G04 #@! TO.N,/2*
X67500000Y46120015D03*
G04 #@! TD*
D12*
G04 #@! TO.P,SW2,1,1_1*
G04 #@! TO.N,unconnected-(SW2-Pad1)*
X35249936Y45249936D03*
G04 #@! TO.P,SW2,2,2_2*
G04 #@! TO.N,+5V*
X35249936Y38750064D03*
G04 #@! TO.P,SW2,3,3_3*
G04 #@! TO.N,Net-(D6-A)*
X30750064Y45249936D03*
G04 #@! TO.P,SW2,4,4_4*
G04 #@! TO.N,unconnected-(SW2-Pad4)*
X30750064Y38750064D03*
G04 #@! TD*
D19*
G04 #@! TO.P,H1,1,1_1*
G04 #@! TO.N,/A0*
X50800000Y2540000D03*
D20*
G04 #@! TO.P,H1,2,2_2*
G04 #@! TO.N,/A1*
X53340005Y2540000D03*
G04 #@! TO.P,H1,3,3_3*
G04 #@! TO.N,/A2*
X55880010Y2540000D03*
G04 #@! TO.P,H1,4,4_4*
G04 #@! TO.N,/A3*
X58420016Y2540000D03*
G04 #@! TO.P,H1,5,5_5*
G04 #@! TO.N,/SDA{slash}A4*
X60960021Y2540000D03*
G04 #@! TO.P,H1,6,6_6*
G04 #@! TO.N,/SCL{slash}A5*
X63500026Y2540000D03*
G04 #@! TD*
D21*
G04 #@! TO.P,H4,1,1_1*
G04 #@! TO.N,/SCL{slash}A5*
X18793495Y50804144D03*
D20*
G04 #@! TO.P,H4,2,2_2*
G04 #@! TO.N,/SDA{slash}A4*
X21333500Y50804144D03*
G04 #@! TO.P,H4,3,3_3*
G04 #@! TO.N,/AREF*
X23873505Y50804144D03*
G04 #@! TO.P,H4,4,4_4*
G04 #@! TO.N,GND*
X26413510Y50804144D03*
G04 #@! TO.P,H4,5,5_5*
G04 #@! TO.N,/13*
X28953515Y50804144D03*
G04 #@! TO.P,H4,6,6_6*
G04 #@! TO.N,/12*
X31493521Y50804144D03*
G04 #@! TO.P,H4,7,7_7*
G04 #@! TO.N,/\u002A11*
X34033526Y50804144D03*
G04 #@! TO.P,H4,8,8_8*
G04 #@! TO.N,/\u002A10*
X36573531Y50804144D03*
G04 #@! TO.P,H4,9,9_9*
G04 #@! TO.N,/\u002A9*
X39113536Y50804144D03*
G04 #@! TO.P,H4,10,10_10*
G04 #@! TO.N,/8*
X41653541Y50804144D03*
G04 #@! TD*
D22*
G04 #@! TO.P,H2,1,1_1*
G04 #@! TO.N,/7*
X45720164Y50795028D03*
D23*
G04 #@! TO.P,H2,2,2_2*
G04 #@! TO.N,/\u002A6*
X48260169Y50795028D03*
G04 #@! TO.P,H2,3,3_3*
G04 #@! TO.N,/\u002A5*
X50800174Y50795028D03*
G04 #@! TO.P,H2,4,4_4*
G04 #@! TO.N,/4*
X53340179Y50795028D03*
G04 #@! TO.P,H2,5,5_5*
G04 #@! TO.N,/\u002A3*
X55880185Y50795028D03*
G04 #@! TO.P,H2,6,6_6*
G04 #@! TO.N,/2*
X58420190Y50795028D03*
G04 #@! TO.P,H2,7,7_7*
G04 #@! TO.N,/TX{slash}1*
X60960195Y50795028D03*
G04 #@! TO.P,H2,8,8_8*
G04 #@! TO.N,/RX{slash}0*
X63500200Y50795028D03*
G04 #@! TD*
D22*
G04 #@! TO.P,H3,1,1_1*
G04 #@! TO.N,unconnected-(H3-Pad1)*
X27927497Y2560497D03*
D23*
G04 #@! TO.P,H3,2,2_2*
G04 #@! TO.N,/IOREF*
X30467502Y2560497D03*
G04 #@! TO.P,H3,3,3_3*
G04 #@! TO.N,/~{RESET}*
X33007507Y2560497D03*
G04 #@! TO.P,H3,4,4_4*
G04 #@! TO.N,+3V3*
X35547512Y2560497D03*
G04 #@! TO.P,H3,5,5_5*
G04 #@! TO.N,+5V_DIR*
X38087518Y2560497D03*
G04 #@! TO.P,H3,6,6_6*
G04 #@! TO.N,GND*
X40627523Y2560497D03*
G04 #@! TO.P,H3,7,7_7*
X43167528Y2560497D03*
G04 #@! TO.P,H3,8,8_8*
G04 #@! TO.N,VCC*
X45707533Y2560497D03*
G04 #@! TD*
D24*
G04 #@! TO.N,GND*
X30730270Y40659485D03*
X67144100Y20997047D03*
X39500000Y23000000D03*
X56000000Y7500000D03*
X63500000Y40000000D03*
X24500000Y36000000D03*
X22000000Y63500000D03*
X12500000Y35000000D03*
X39000000Y10500000D03*
X17000000Y19500000D03*
X13000000Y58000000D03*
X41000000Y20500000D03*
X11500000Y63500000D03*
X17000000Y24500000D03*
X56000000Y13500000D03*
X26500000Y20000000D03*
X33500000Y60000000D03*
X29628959Y36338483D03*
X65000000Y3500000D03*
X60500000Y58000000D03*
X21500000Y20000000D03*
X36500000Y30500000D03*
X60000000Y6000000D03*
X72500000Y11500000D03*
X68500000Y23500000D03*
X56000000Y4500000D03*
X30000000Y49500000D03*
X63500000Y47500000D03*
X65500000Y28500000D03*
X38000000Y52500000D03*
X41500000Y52500000D03*
X57000000Y58500000D03*
X69000000Y7000000D03*
X39500000Y28500000D03*
X33899512Y43995528D03*
X14683900Y42294146D03*
X15000000Y52500000D03*
X39000000Y49000000D03*
X65000000Y25000000D03*
X20989023Y43461761D03*
X42500000Y22000000D03*
X62000000Y49500000D03*
X53500000Y54500000D03*
X11500000Y52000000D03*
X51500000Y58500000D03*
X46500000Y58500000D03*
X28000000Y46000000D03*
X24000000Y7000000D03*
X39500000Y26000000D03*
X27500000Y35000000D03*
X56500000Y10000000D03*
X14000000Y13000000D03*
X64000000Y33500000D03*
X12500000Y40500000D03*
X21500000Y10000000D03*
X18000000Y52500000D03*
X17000000Y30500000D03*
X31500000Y52500000D03*
X66000000Y32000000D03*
X62086585Y13729209D03*
X33500000Y63500000D03*
X35500000Y62000000D03*
X39500000Y4000000D03*
X43073215Y37572820D03*
X69500000Y36000000D03*
X65289678Y5674647D03*
X35133848Y47231491D03*
X52500000Y15000000D03*
X15500000Y55500000D03*
X66000000Y47500000D03*
X21000000Y37500000D03*
X11500000Y49000000D03*
X69410617Y18805457D03*
X47309991Y37873064D03*
X66338644Y17363128D03*
X52000000Y52000000D03*
X39500000Y7000000D03*
X37000000Y58000000D03*
X59500000Y14500000D03*
X11500000Y56000000D03*
X59000000Y5000000D03*
X48777850Y32969079D03*
X11500000Y45500000D03*
X53500000Y56500000D03*
X32598455Y38390975D03*
X22000000Y60500000D03*
X12500000Y23000000D03*
X19000000Y58500000D03*
X16500000Y58500000D03*
X59000000Y9500000D03*
X36500000Y23500000D03*
X33000000Y49000000D03*
X62161511Y11631277D03*
X39000000Y15000000D03*
X14500000Y33000000D03*
X15000000Y46500000D03*
X18000000Y49000000D03*
X65645577Y12305612D03*
X72500000Y17500000D03*
G04 #@! TD*
G04 #@! TA.AperFunction,Conductor*
G04 #@! TO.N,GND*
G36*
X42701603Y2753490D02*
G01*
X42667528Y2626323D01*
X42667528Y2494671D01*
X42701603Y2367504D01*
X42734516Y2310497D01*
X41060535Y2310497D01*
X41093448Y2367504D01*
X41127523Y2494671D01*
X41127523Y2626323D01*
X41093448Y2753490D01*
X41060535Y2810497D01*
X42734516Y2810497D01*
X42701603Y2753490D01*
G37*
G04 #@! TD.AperFunction*
G04 #@! TA.AperFunction,Conductor*
G36*
X64984404Y66404815D02*
G01*
X65005046Y66388181D01*
X69888181Y61505046D01*
X69921666Y61443723D01*
X69924500Y61417365D01*
X69924500Y51515018D01*
X69924500Y51484982D01*
X69935994Y51457233D01*
X69935995Y51457232D01*
X73888181Y47505046D01*
X73921666Y47443723D01*
X73924500Y47417365D01*
X73924500Y26582635D01*
X73904815Y26515596D01*
X73888181Y26494954D01*
X69935995Y22542769D01*
X69935994Y22542768D01*
X69935994Y22542767D01*
X69924500Y22515018D01*
X69924500Y21015018D01*
X69924500Y20984982D01*
X69935994Y20957233D01*
X69935995Y20957232D01*
X73888181Y17005046D01*
X73921666Y16943723D01*
X73924500Y16917365D01*
X73924500Y11582635D01*
X73904815Y11515596D01*
X73888181Y11494954D01*
X69935995Y7542769D01*
X69924500Y7515018D01*
X69924500Y5082635D01*
X69904815Y5015596D01*
X69888181Y4994954D01*
X65005046Y111819D01*
X64943723Y78334D01*
X64917365Y75500D01*
X3082635Y75500D01*
X3015596Y95185D01*
X2994954Y111819D01*
X111819Y2994954D01*
X78334Y3056277D01*
X75500Y3082635D01*
X75500Y3359152D01*
X26668997Y3359152D01*
X26668997Y1761843D01*
X26675508Y1701295D01*
X26675508Y1701293D01*
X26720452Y1580798D01*
X26726608Y1564293D01*
X26814236Y1447236D01*
X26931293Y1359608D01*
X27068296Y1308508D01*
X27095547Y1305579D01*
X27128842Y1301998D01*
X27128859Y1301997D01*
X28726135Y1301997D01*
X28726151Y1301998D01*
X28753189Y1304906D01*
X28786698Y1308508D01*
X28923701Y1359608D01*
X29040758Y1447236D01*
X29128386Y1564293D01*
X29179486Y1701296D01*
X29183088Y1734805D01*
X29185996Y1761843D01*
X29185997Y1761860D01*
X29185997Y1801616D01*
X29205682Y1868655D01*
X29258486Y1914410D01*
X29327644Y1924354D01*
X29391200Y1895329D01*
X29410313Y1874505D01*
X29507572Y1740639D01*
X29647644Y1600567D01*
X29807904Y1484131D01*
X29880312Y1447237D01*
X29984400Y1394201D01*
X29984402Y1394201D01*
X29984405Y1394199D01*
X30085390Y1361387D01*
X30172801Y1332985D01*
X30368451Y1301997D01*
X30368456Y1301997D01*
X30566553Y1301997D01*
X30762202Y1332985D01*
X30787728Y1341279D01*
X30950599Y1394199D01*
X31127100Y1484131D01*
X31287360Y1600567D01*
X31427432Y1740639D01*
X31543868Y1900899D01*
X31627020Y2064095D01*
X31674993Y2114889D01*
X31742814Y2131684D01*
X31808949Y2109147D01*
X31847989Y2064093D01*
X31871210Y2018520D01*
X31931141Y1900899D01*
X32047577Y1740639D01*
X32187649Y1600567D01*
X32347909Y1484131D01*
X32420317Y1447237D01*
X32524405Y1394201D01*
X32524407Y1394201D01*
X32524410Y1394199D01*
X32625395Y1361387D01*
X32712806Y1332985D01*
X32908456Y1301997D01*
X32908461Y1301997D01*
X33106558Y1301997D01*
X33302207Y1332985D01*
X33327733Y1341279D01*
X33490604Y1394199D01*
X33667105Y1484131D01*
X33827365Y1600567D01*
X33967437Y1740639D01*
X34083873Y1900899D01*
X34167025Y2064095D01*
X34214998Y2114889D01*
X34282819Y2131684D01*
X34348954Y2109147D01*
X34387994Y2064093D01*
X34411215Y2018520D01*
X34471146Y1900899D01*
X34587582Y1740639D01*
X34727654Y1600567D01*
X34887914Y1484131D01*
X34960322Y1447237D01*
X35064410Y1394201D01*
X35064412Y1394201D01*
X35064415Y1394199D01*
X35165400Y1361387D01*
X35252811Y1332985D01*
X35448461Y1301997D01*
X35448466Y1301997D01*
X35646563Y1301997D01*
X35842212Y1332985D01*
X35867738Y1341279D01*
X36030609Y1394199D01*
X36207110Y1484131D01*
X36367370Y1600567D01*
X36507442Y1740639D01*
X36623878Y1900899D01*
X36707030Y2064095D01*
X36755005Y2114890D01*
X36822826Y2131685D01*
X36888961Y2109148D01*
X36927999Y2064095D01*
X37011152Y1900899D01*
X37127588Y1740639D01*
X37267660Y1600567D01*
X37427920Y1484131D01*
X37500328Y1447237D01*
X37604416Y1394201D01*
X37604418Y1394201D01*
X37604421Y1394199D01*
X37705406Y1361387D01*
X37792817Y1332985D01*
X37988467Y1301997D01*
X37988472Y1301997D01*
X38186569Y1301997D01*
X38382218Y1332985D01*
X38407744Y1341279D01*
X38570615Y1394199D01*
X38747116Y1484131D01*
X38907376Y1600567D01*
X39047448Y1740639D01*
X39163884Y1900899D01*
X39251806Y2073455D01*
X39299781Y2124251D01*
X39367602Y2141046D01*
X39433737Y2118508D01*
X39472776Y2073455D01*
X39558427Y1905354D01*
X39674078Y1746176D01*
X39813201Y1607053D01*
X39972379Y1491402D01*
X40147685Y1402079D01*
X40334806Y1341279D01*
X40377523Y1334513D01*
X40377523Y2127485D01*
X40434530Y2094572D01*
X40561697Y2060497D01*
X40693349Y2060497D01*
X40820516Y2094572D01*
X40877523Y2127485D01*
X40877523Y1334514D01*
X40920239Y1341279D01*
X41107360Y1402079D01*
X41282666Y1491402D01*
X41441844Y1607053D01*
X41580967Y1746176D01*
X41696620Y1905356D01*
X41787040Y2082817D01*
X41835014Y2133613D01*
X41902835Y2150409D01*
X41968970Y2127872D01*
X42008010Y2082818D01*
X42098432Y1905354D01*
X42214083Y1746176D01*
X42353206Y1607053D01*
X42512384Y1491402D01*
X42687690Y1402079D01*
X42874811Y1341279D01*
X42917528Y1334513D01*
X42917528Y2127485D01*
X42974535Y2094572D01*
X43101702Y2060497D01*
X43233354Y2060497D01*
X43360521Y2094572D01*
X43417528Y2127485D01*
X43417528Y1334514D01*
X43460244Y1341279D01*
X43647365Y1402079D01*
X43822671Y1491402D01*
X43981849Y1607053D01*
X44120972Y1746176D01*
X44236625Y1905356D01*
X44322274Y2073454D01*
X44370248Y2124250D01*
X44438069Y2141046D01*
X44504204Y2118509D01*
X44543243Y2073456D01*
X44631165Y1900901D01*
X44666148Y1852752D01*
X44747603Y1740639D01*
X44887675Y1600567D01*
X45047935Y1484131D01*
X45120343Y1447237D01*
X45224431Y1394201D01*
X45224433Y1394201D01*
X45224436Y1394199D01*
X45325421Y1361387D01*
X45412832Y1332985D01*
X45608482Y1301997D01*
X45608487Y1301997D01*
X45806584Y1301997D01*
X46002233Y1332985D01*
X46027759Y1341279D01*
X46190630Y1394199D01*
X46367131Y1484131D01*
X46527391Y1600567D01*
X46667463Y1740639D01*
X46783899Y1900899D01*
X46873831Y2077400D01*
X46935045Y2265797D01*
X46951154Y2367504D01*
X46966033Y2461446D01*
X46966033Y2659549D01*
X46935045Y2855198D01*
X46897553Y2970586D01*
X46873831Y3043594D01*
X46873829Y3043597D01*
X46873829Y3043599D01*
X46795234Y3197849D01*
X46783899Y3220095D01*
X46667463Y3380355D01*
X46609163Y3438655D01*
X49441500Y3438655D01*
X49441500Y1641346D01*
X49448011Y1580798D01*
X49448011Y1580796D01*
X49497828Y1447237D01*
X49499111Y1443796D01*
X49586739Y1326739D01*
X49703796Y1239111D01*
X49840799Y1188011D01*
X49868050Y1185082D01*
X49901345Y1181501D01*
X49901362Y1181500D01*
X51698638Y1181500D01*
X51698654Y1181501D01*
X51725692Y1184409D01*
X51759201Y1188011D01*
X51896204Y1239111D01*
X52013261Y1326739D01*
X52100889Y1443796D01*
X52145957Y1564630D01*
X52187829Y1620562D01*
X52253294Y1644978D01*
X52321567Y1630126D01*
X52349820Y1608975D01*
X52455001Y1503794D01*
X52627996Y1378106D01*
X52700273Y1341279D01*
X52818521Y1281028D01*
X52818524Y1281027D01*
X52920205Y1247990D01*
X53021889Y1214951D01*
X53233089Y1181500D01*
X53233090Y1181500D01*
X53446920Y1181500D01*
X53446921Y1181500D01*
X53658121Y1214951D01*
X53861488Y1281028D01*
X54052014Y1378106D01*
X54225009Y1503794D01*
X54376211Y1654996D01*
X54501899Y1827991D01*
X54501904Y1828003D01*
X54504274Y1831868D01*
X54556082Y1878748D01*
X54625011Y1890176D01*
X54689176Y1862524D01*
X54715734Y1831878D01*
X54718115Y1827992D01*
X54760012Y1770326D01*
X54843804Y1654996D01*
X54995006Y1503794D01*
X55168001Y1378106D01*
X55240278Y1341279D01*
X55358526Y1281028D01*
X55358529Y1281027D01*
X55460210Y1247990D01*
X55561894Y1214951D01*
X55773094Y1181500D01*
X55773095Y1181500D01*
X55986925Y1181500D01*
X55986926Y1181500D01*
X56198126Y1214951D01*
X56401493Y1281028D01*
X56592019Y1378106D01*
X56765014Y1503794D01*
X56916216Y1654996D01*
X57041904Y1827991D01*
X57041906Y1827996D01*
X57044283Y1831873D01*
X57096092Y1878751D01*
X57165021Y1890176D01*
X57229185Y1862522D01*
X57255743Y1831873D01*
X57258119Y1827995D01*
X57258121Y1827992D01*
X57258122Y1827991D01*
X57383810Y1654996D01*
X57535012Y1503794D01*
X57708007Y1378106D01*
X57780284Y1341279D01*
X57898532Y1281028D01*
X57898535Y1281027D01*
X58000216Y1247990D01*
X58101900Y1214951D01*
X58313100Y1181500D01*
X58313101Y1181500D01*
X58526931Y1181500D01*
X58526932Y1181500D01*
X58738132Y1214951D01*
X58941499Y1281028D01*
X59132025Y1378106D01*
X59305020Y1503794D01*
X59456222Y1654996D01*
X59581910Y1827991D01*
X59581915Y1828003D01*
X59584285Y1831868D01*
X59636093Y1878748D01*
X59705022Y1890176D01*
X59769187Y1862524D01*
X59795745Y1831878D01*
X59798126Y1827992D01*
X59840023Y1770326D01*
X59923815Y1654996D01*
X60075017Y1503794D01*
X60248012Y1378106D01*
X60320289Y1341279D01*
X60438537Y1281028D01*
X60438540Y1281027D01*
X60540221Y1247990D01*
X60641905Y1214951D01*
X60853105Y1181500D01*
X60853106Y1181500D01*
X61066936Y1181500D01*
X61066937Y1181500D01*
X61278137Y1214951D01*
X61481504Y1281028D01*
X61672030Y1378106D01*
X61845025Y1503794D01*
X61996227Y1654996D01*
X62121915Y1827991D01*
X62121920Y1828003D01*
X62124290Y1831868D01*
X62176098Y1878748D01*
X62245027Y1890176D01*
X62309192Y1862524D01*
X62335750Y1831878D01*
X62338131Y1827992D01*
X62380028Y1770326D01*
X62463820Y1654996D01*
X62615022Y1503794D01*
X62788017Y1378106D01*
X62860294Y1341279D01*
X62978542Y1281028D01*
X62978545Y1281027D01*
X63080226Y1247990D01*
X63181910Y1214951D01*
X63393110Y1181500D01*
X63393111Y1181500D01*
X63606941Y1181500D01*
X63606942Y1181500D01*
X63818142Y1214951D01*
X64021509Y1281028D01*
X64212035Y1378106D01*
X64385030Y1503794D01*
X64536232Y1654996D01*
X64661920Y1827991D01*
X64758998Y2018517D01*
X64825075Y2221884D01*
X64858526Y2433084D01*
X64858526Y2646916D01*
X64825075Y2858116D01*
X64768814Y3031273D01*
X64758999Y3061481D01*
X64758998Y3061484D01*
X64689516Y3197849D01*
X64661920Y3252009D01*
X64536232Y3425004D01*
X64385030Y3576206D01*
X64212035Y3701894D01*
X64021509Y3798973D01*
X64021506Y3798974D01*
X63818143Y3865049D01*
X63712542Y3881775D01*
X63606942Y3898500D01*
X63393110Y3898500D01*
X63322710Y3887350D01*
X63181908Y3865049D01*
X62978545Y3798974D01*
X62978542Y3798973D01*
X62788016Y3701894D01*
X62615019Y3576204D01*
X62463822Y3425007D01*
X62338123Y3251998D01*
X62335746Y3248118D01*
X62283931Y3201245D01*
X62215001Y3189827D01*
X62150840Y3217488D01*
X62124294Y3248127D01*
X62121916Y3252007D01*
X62121914Y3252010D01*
X61996227Y3425004D01*
X61845025Y3576206D01*
X61672030Y3701894D01*
X61481504Y3798973D01*
X61481501Y3798974D01*
X61278138Y3865049D01*
X61172537Y3881775D01*
X61066937Y3898500D01*
X60853105Y3898500D01*
X60782705Y3887350D01*
X60641903Y3865049D01*
X60438540Y3798974D01*
X60438537Y3798973D01*
X60248011Y3701894D01*
X60075014Y3576204D01*
X59923817Y3425007D01*
X59798118Y3251998D01*
X59795741Y3248118D01*
X59743926Y3201245D01*
X59674996Y3189827D01*
X59610835Y3217488D01*
X59584289Y3248127D01*
X59581911Y3252007D01*
X59581909Y3252010D01*
X59456222Y3425004D01*
X59305020Y3576206D01*
X59132025Y3701894D01*
X58941499Y3798973D01*
X58941496Y3798974D01*
X58738133Y3865049D01*
X58632532Y3881775D01*
X58526932Y3898500D01*
X58313100Y3898500D01*
X58242700Y3887350D01*
X58101898Y3865049D01*
X57898535Y3798974D01*
X57898532Y3798973D01*
X57708006Y3701894D01*
X57535009Y3576204D01*
X57383812Y3425007D01*
X57258121Y3252009D01*
X57255740Y3248122D01*
X57203928Y3201247D01*
X57134998Y3189825D01*
X57070835Y3217483D01*
X57044286Y3248122D01*
X57041904Y3252009D01*
X56992957Y3319379D01*
X56916216Y3425004D01*
X56765014Y3576206D01*
X56592019Y3701894D01*
X56401493Y3798973D01*
X56401490Y3798974D01*
X56198127Y3865049D01*
X56092526Y3881775D01*
X55986926Y3898500D01*
X55773094Y3898500D01*
X55702694Y3887350D01*
X55561892Y3865049D01*
X55358529Y3798974D01*
X55358526Y3798973D01*
X55168000Y3701894D01*
X54995003Y3576204D01*
X54843806Y3425007D01*
X54718107Y3251998D01*
X54715730Y3248118D01*
X54663915Y3201245D01*
X54594985Y3189827D01*
X54530824Y3217488D01*
X54504278Y3248127D01*
X54501900Y3252007D01*
X54501898Y3252010D01*
X54376211Y3425004D01*
X54225009Y3576206D01*
X54052014Y3701894D01*
X53861488Y3798973D01*
X53861485Y3798974D01*
X53658122Y3865049D01*
X53552521Y3881775D01*
X53446921Y3898500D01*
X53233089Y3898500D01*
X53162689Y3887350D01*
X53021887Y3865049D01*
X52818524Y3798974D01*
X52818521Y3798973D01*
X52627995Y3701894D01*
X52455002Y3576207D01*
X52349820Y3471025D01*
X52288497Y3437541D01*
X52218805Y3442525D01*
X52162872Y3484397D01*
X52145958Y3515372D01*
X52123267Y3576207D01*
X52100889Y3636204D01*
X52013261Y3753261D01*
X51896204Y3840889D01*
X51759203Y3891989D01*
X51698654Y3898500D01*
X51698638Y3898500D01*
X49901362Y3898500D01*
X49901345Y3898500D01*
X49840797Y3891989D01*
X49840795Y3891989D01*
X49703795Y3840889D01*
X49586739Y3753261D01*
X49499111Y3636205D01*
X49448011Y3499205D01*
X49448011Y3499203D01*
X49441500Y3438655D01*
X46609163Y3438655D01*
X46527391Y3520427D01*
X46367131Y3636863D01*
X46190634Y3726794D01*
X46002233Y3788010D01*
X45806584Y3818997D01*
X45806579Y3818997D01*
X45608487Y3818997D01*
X45608482Y3818997D01*
X45412832Y3788010D01*
X45224431Y3726794D01*
X45047934Y3636863D01*
X44964449Y3576207D01*
X44887675Y3520427D01*
X44887673Y3520425D01*
X44887672Y3520425D01*
X44747605Y3380358D01*
X44747605Y3380357D01*
X44747603Y3380355D01*
X44732198Y3359152D01*
X44631165Y3220093D01*
X44543243Y3047539D01*
X44495269Y2996744D01*
X44427447Y2979949D01*
X44361313Y3002487D01*
X44322274Y3047541D01*
X44236625Y3215639D01*
X44120972Y3374819D01*
X43981849Y3513942D01*
X43822671Y3629593D01*
X43647363Y3718916D01*
X43460233Y3779719D01*
X43417528Y3786483D01*
X43417528Y2993509D01*
X43360521Y3026422D01*
X43233354Y3060497D01*
X43101702Y3060497D01*
X42974535Y3026422D01*
X42917528Y2993509D01*
X42917528Y3786483D01*
X42917527Y3786483D01*
X42874822Y3779719D01*
X42687692Y3718916D01*
X42512384Y3629593D01*
X42353206Y3513942D01*
X42214083Y3374819D01*
X42098432Y3215641D01*
X42008010Y3038177D01*
X41960035Y2987381D01*
X41892214Y2970586D01*
X41826079Y2993123D01*
X41787040Y3038178D01*
X41696620Y3215639D01*
X41580967Y3374819D01*
X41441844Y3513942D01*
X41282666Y3629593D01*
X41107358Y3718916D01*
X40920228Y3779719D01*
X40877523Y3786483D01*
X40877523Y2993509D01*
X40820516Y3026422D01*
X40693349Y3060497D01*
X40561697Y3060497D01*
X40434530Y3026422D01*
X40377523Y2993509D01*
X40377523Y3786483D01*
X40377522Y3786483D01*
X40334817Y3779719D01*
X40147687Y3718916D01*
X39972379Y3629593D01*
X39813201Y3513942D01*
X39674078Y3374819D01*
X39558427Y3215641D01*
X39472776Y3047540D01*
X39424801Y2996744D01*
X39356981Y2979949D01*
X39290846Y3002486D01*
X39251806Y3047540D01*
X39175219Y3197849D01*
X39163884Y3220095D01*
X39047448Y3380355D01*
X38907376Y3520427D01*
X38747116Y3636863D01*
X38570619Y3726794D01*
X38382218Y3788010D01*
X38186569Y3818997D01*
X38186564Y3818997D01*
X37988472Y3818997D01*
X37988467Y3818997D01*
X37792817Y3788010D01*
X37604416Y3726794D01*
X37427919Y3636863D01*
X37344434Y3576207D01*
X37267660Y3520427D01*
X37267658Y3520425D01*
X37267657Y3520425D01*
X37127590Y3380358D01*
X37127590Y3380357D01*
X37127588Y3380355D01*
X37112183Y3359152D01*
X37011152Y3220096D01*
X36928000Y3056901D01*
X36880025Y3006105D01*
X36812204Y2989310D01*
X36746069Y3011848D01*
X36707030Y3056901D01*
X36635213Y3197849D01*
X36623878Y3220095D01*
X36507442Y3380355D01*
X36367370Y3520427D01*
X36207110Y3636863D01*
X36030613Y3726794D01*
X35842212Y3788010D01*
X35646563Y3818997D01*
X35646558Y3818997D01*
X35448466Y3818997D01*
X35448461Y3818997D01*
X35252811Y3788010D01*
X35064410Y3726794D01*
X34887913Y3636863D01*
X34804428Y3576207D01*
X34727654Y3520427D01*
X34727652Y3520425D01*
X34727651Y3520425D01*
X34587584Y3380358D01*
X34587584Y3380357D01*
X34587582Y3380355D01*
X34572177Y3359152D01*
X34471142Y3220091D01*
X34387993Y3056902D01*
X34340019Y3006106D01*
X34272198Y2989311D01*
X34206063Y3011849D01*
X34167024Y3056902D01*
X34164690Y3061483D01*
X34083873Y3220095D01*
X33967437Y3380355D01*
X33827365Y3520427D01*
X33667105Y3636863D01*
X33490608Y3726794D01*
X33302207Y3788010D01*
X33106558Y3818997D01*
X33106553Y3818997D01*
X32908461Y3818997D01*
X32908456Y3818997D01*
X32712806Y3788010D01*
X32524405Y3726794D01*
X32347908Y3636863D01*
X32264423Y3576207D01*
X32187649Y3520427D01*
X32187647Y3520425D01*
X32187646Y3520425D01*
X32047579Y3380358D01*
X32047579Y3380357D01*
X32047577Y3380355D01*
X32032172Y3359152D01*
X31931137Y3220091D01*
X31847988Y3056902D01*
X31800014Y3006106D01*
X31732193Y2989311D01*
X31666058Y3011849D01*
X31627019Y3056902D01*
X31624685Y3061483D01*
X31543868Y3220095D01*
X31427432Y3380355D01*
X31287360Y3520427D01*
X31127100Y3636863D01*
X30950603Y3726794D01*
X30762202Y3788010D01*
X30566553Y3818997D01*
X30566548Y3818997D01*
X30368456Y3818997D01*
X30368451Y3818997D01*
X30172801Y3788010D01*
X29984400Y3726794D01*
X29807903Y3636863D01*
X29724418Y3576207D01*
X29647644Y3520427D01*
X29647642Y3520425D01*
X29647641Y3520425D01*
X29507573Y3380357D01*
X29410315Y3246493D01*
X29354984Y3203828D01*
X29285371Y3197849D01*
X29223576Y3230455D01*
X29189219Y3291294D01*
X29185997Y3319379D01*
X29185997Y3359135D01*
X29185996Y3359152D01*
X29182654Y3390227D01*
X29179486Y3419698D01*
X29172415Y3438655D01*
X29155354Y3484397D01*
X29128386Y3556701D01*
X29040758Y3673758D01*
X28923701Y3761386D01*
X28786700Y3812486D01*
X28726151Y3818997D01*
X28726135Y3818997D01*
X27128859Y3818997D01*
X27128842Y3818997D01*
X27068294Y3812486D01*
X27068292Y3812486D01*
X26931292Y3761386D01*
X26814236Y3673758D01*
X26726608Y3556702D01*
X26675508Y3419702D01*
X26675508Y3419700D01*
X26668997Y3359152D01*
X75500Y3359152D01*
X75500Y9102988D01*
X38191399Y9102988D01*
X38191399Y8897013D01*
X38223622Y8693568D01*
X38287270Y8497675D01*
X38287271Y8497672D01*
X38380783Y8314146D01*
X38380784Y8314144D01*
X38501855Y8147504D01*
X38647504Y8001855D01*
X38814144Y7880784D01*
X38904159Y7834920D01*
X38997671Y7787272D01*
X38997674Y7787271D01*
X39095620Y7755447D01*
X39193569Y7723622D01*
X39397011Y7691399D01*
X39397012Y7691399D01*
X39602988Y7691399D01*
X39602989Y7691399D01*
X39806431Y7723622D01*
X40002328Y7787272D01*
X40185856Y7880784D01*
X40352496Y8001855D01*
X40498145Y8147504D01*
X40619216Y8314144D01*
X40659517Y8393241D01*
X40707491Y8444036D01*
X40775312Y8460832D01*
X40841447Y8438295D01*
X40880487Y8393241D01*
X40920789Y8314144D01*
X41041860Y8147504D01*
X41187509Y8001855D01*
X41354149Y7880784D01*
X41444164Y7834920D01*
X41537676Y7787272D01*
X41537679Y7787271D01*
X41635625Y7755447D01*
X41733574Y7723622D01*
X41937016Y7691399D01*
X41937017Y7691399D01*
X42142993Y7691399D01*
X42142994Y7691399D01*
X42346436Y7723622D01*
X42542333Y7787272D01*
X42725861Y7880784D01*
X42892501Y8001855D01*
X43038150Y8147504D01*
X43159221Y8314144D01*
X43199522Y8393241D01*
X43247496Y8444036D01*
X43315317Y8460832D01*
X43381452Y8438295D01*
X43420492Y8393241D01*
X43460794Y8314144D01*
X43581865Y8147504D01*
X43727514Y8001855D01*
X43894154Y7880784D01*
X43984169Y7834920D01*
X44077681Y7787272D01*
X44077684Y7787271D01*
X44175630Y7755447D01*
X44273579Y7723622D01*
X44477021Y7691399D01*
X44477022Y7691399D01*
X44682998Y7691399D01*
X44682999Y7691399D01*
X44886441Y7723622D01*
X45082338Y7787272D01*
X45265866Y7880784D01*
X45432506Y8001855D01*
X45578155Y8147504D01*
X45699226Y8314144D01*
X45739527Y8393241D01*
X45787501Y8444036D01*
X45855322Y8460832D01*
X45921457Y8438295D01*
X45960497Y8393241D01*
X46000799Y8314144D01*
X46121870Y8147504D01*
X46267519Y8001855D01*
X46434159Y7880784D01*
X46524174Y7834920D01*
X46617686Y7787272D01*
X46617689Y7787271D01*
X46715635Y7755447D01*
X46813584Y7723622D01*
X47017026Y7691399D01*
X47017027Y7691399D01*
X47223003Y7691399D01*
X47223004Y7691399D01*
X47426446Y7723622D01*
X47622343Y7787272D01*
X47805871Y7880784D01*
X47972511Y8001855D01*
X48118160Y8147504D01*
X48239231Y8314144D01*
X48279532Y8393241D01*
X48327506Y8444036D01*
X48395327Y8460832D01*
X48461462Y8438295D01*
X48500502Y8393241D01*
X48540804Y8314144D01*
X48661875Y8147504D01*
X48807524Y8001855D01*
X48974164Y7880784D01*
X49064179Y7834920D01*
X49157691Y7787272D01*
X49157694Y7787271D01*
X49255640Y7755447D01*
X49353589Y7723622D01*
X49557031Y7691399D01*
X49557032Y7691399D01*
X49763008Y7691399D01*
X49763009Y7691399D01*
X49966451Y7723622D01*
X50162348Y7787272D01*
X50345876Y7880784D01*
X50512516Y8001855D01*
X50658165Y8147504D01*
X50779236Y8314144D01*
X50819537Y8393241D01*
X50867511Y8444036D01*
X50935332Y8460832D01*
X51001467Y8438295D01*
X51040507Y8393241D01*
X51080809Y8314144D01*
X51201880Y8147504D01*
X51347529Y8001855D01*
X51514169Y7880784D01*
X51604184Y7834920D01*
X51697696Y7787272D01*
X51697699Y7787271D01*
X51795645Y7755447D01*
X51893594Y7723622D01*
X52097036Y7691399D01*
X52097037Y7691399D01*
X52303013Y7691399D01*
X52303014Y7691399D01*
X52506456Y7723622D01*
X52702353Y7787272D01*
X52885881Y7880784D01*
X53052521Y8001855D01*
X53198170Y8147504D01*
X53319241Y8314144D01*
X53359542Y8393241D01*
X53407516Y8444036D01*
X53475337Y8460832D01*
X53541472Y8438295D01*
X53580512Y8393241D01*
X53620814Y8314144D01*
X53741885Y8147504D01*
X53887534Y8001855D01*
X54054174Y7880784D01*
X54144189Y7834920D01*
X54237701Y7787272D01*
X54237704Y7787271D01*
X54335650Y7755447D01*
X54433599Y7723622D01*
X54637041Y7691399D01*
X54637042Y7691399D01*
X54843018Y7691399D01*
X54843019Y7691399D01*
X55046461Y7723622D01*
X55242358Y7787272D01*
X55425886Y7880784D01*
X55592526Y8001855D01*
X55738175Y8147504D01*
X55859246Y8314144D01*
X55952758Y8497672D01*
X56016408Y8693569D01*
X56048631Y8897011D01*
X56048631Y9102989D01*
X56016408Y9306431D01*
X55952758Y9502328D01*
X55952758Y9502329D01*
X55899547Y9606760D01*
X55859246Y9685856D01*
X55738175Y9852496D01*
X55592526Y9998145D01*
X55425886Y10119216D01*
X55242358Y10212729D01*
X55242355Y10212730D01*
X55046462Y10276378D01*
X54944740Y10292490D01*
X54843019Y10308601D01*
X54637041Y10308601D01*
X54569227Y10297860D01*
X54433597Y10276378D01*
X54237704Y10212730D01*
X54237701Y10212729D01*
X54054173Y10119216D01*
X53959099Y10050141D01*
X53887534Y9998145D01*
X53887532Y9998143D01*
X53887531Y9998143D01*
X53741887Y9852499D01*
X53741887Y9852498D01*
X53741885Y9852496D01*
X53705511Y9802432D01*
X53620812Y9685855D01*
X53580511Y9606759D01*
X53532537Y9555964D01*
X53464716Y9539169D01*
X53398581Y9561707D01*
X53359542Y9606760D01*
X53319241Y9685856D01*
X53198170Y9852496D01*
X53052521Y9998145D01*
X52885881Y10119216D01*
X52702353Y10212729D01*
X52702350Y10212730D01*
X52506457Y10276378D01*
X52404735Y10292490D01*
X52303014Y10308601D01*
X52097036Y10308601D01*
X52029222Y10297860D01*
X51893592Y10276378D01*
X51697699Y10212730D01*
X51697696Y10212729D01*
X51514168Y10119216D01*
X51419094Y10050141D01*
X51347529Y9998145D01*
X51347527Y9998143D01*
X51347526Y9998143D01*
X51201882Y9852499D01*
X51201882Y9852498D01*
X51201880Y9852496D01*
X51165506Y9802432D01*
X51080807Y9685855D01*
X51040506Y9606759D01*
X50992532Y9555964D01*
X50924711Y9539169D01*
X50858576Y9561707D01*
X50819537Y9606760D01*
X50779236Y9685856D01*
X50658165Y9852496D01*
X50512516Y9998145D01*
X50345876Y10119216D01*
X50162348Y10212729D01*
X50162345Y10212730D01*
X49966452Y10276378D01*
X49864730Y10292490D01*
X49763009Y10308601D01*
X49557031Y10308601D01*
X49489217Y10297860D01*
X49353587Y10276378D01*
X49157694Y10212730D01*
X49157691Y10212729D01*
X48974163Y10119216D01*
X48879089Y10050141D01*
X48807524Y9998145D01*
X48807522Y9998143D01*
X48807521Y9998143D01*
X48661877Y9852499D01*
X48661877Y9852498D01*
X48661875Y9852496D01*
X48625501Y9802432D01*
X48540802Y9685855D01*
X48500501Y9606759D01*
X48452527Y9555964D01*
X48384706Y9539169D01*
X48318571Y9561707D01*
X48279532Y9606760D01*
X48239231Y9685856D01*
X48118160Y9852496D01*
X47972511Y9998145D01*
X47805871Y10119216D01*
X47622343Y10212729D01*
X47622340Y10212730D01*
X47426447Y10276378D01*
X47324725Y10292490D01*
X47223004Y10308601D01*
X47017026Y10308601D01*
X46949212Y10297860D01*
X46813582Y10276378D01*
X46617689Y10212730D01*
X46617686Y10212729D01*
X46434158Y10119216D01*
X46339084Y10050141D01*
X46267519Y9998145D01*
X46267517Y9998143D01*
X46267516Y9998143D01*
X46121872Y9852499D01*
X46121872Y9852498D01*
X46121870Y9852496D01*
X46085496Y9802432D01*
X46000797Y9685855D01*
X45960496Y9606759D01*
X45912522Y9555964D01*
X45844701Y9539169D01*
X45778566Y9561707D01*
X45739527Y9606760D01*
X45699226Y9685856D01*
X45578155Y9852496D01*
X45432506Y9998145D01*
X45265866Y10119216D01*
X45082338Y10212729D01*
X45082335Y10212730D01*
X44886442Y10276378D01*
X44784720Y10292490D01*
X44682999Y10308601D01*
X44477021Y10308601D01*
X44409207Y10297860D01*
X44273577Y10276378D01*
X44077684Y10212730D01*
X44077681Y10212729D01*
X43894153Y10119216D01*
X43799079Y10050141D01*
X43727514Y9998145D01*
X43727512Y9998143D01*
X43727511Y9998143D01*
X43581867Y9852499D01*
X43581867Y9852498D01*
X43581865Y9852496D01*
X43545491Y9802432D01*
X43460792Y9685855D01*
X43420491Y9606759D01*
X43372517Y9555964D01*
X43304696Y9539169D01*
X43238561Y9561707D01*
X43199522Y9606760D01*
X43159221Y9685856D01*
X43038150Y9852496D01*
X42892501Y9998145D01*
X42725861Y10119216D01*
X42542333Y10212729D01*
X42542330Y10212730D01*
X42346437Y10276378D01*
X42244715Y10292490D01*
X42142994Y10308601D01*
X41937016Y10308601D01*
X41869202Y10297860D01*
X41733572Y10276378D01*
X41537679Y10212730D01*
X41537676Y10212729D01*
X41354148Y10119216D01*
X41259074Y10050141D01*
X41187509Y9998145D01*
X41187507Y9998143D01*
X41187506Y9998143D01*
X41041862Y9852499D01*
X41041862Y9852498D01*
X41041860Y9852496D01*
X41005486Y9802432D01*
X40920787Y9685855D01*
X40880486Y9606759D01*
X40832512Y9555964D01*
X40764691Y9539169D01*
X40698556Y9561707D01*
X40659517Y9606760D01*
X40619216Y9685856D01*
X40498145Y9852496D01*
X40352496Y9998145D01*
X40185856Y10119216D01*
X40002328Y10212729D01*
X40002325Y10212730D01*
X39806432Y10276378D01*
X39704710Y10292490D01*
X39602989Y10308601D01*
X39397011Y10308601D01*
X39329197Y10297860D01*
X39193567Y10276378D01*
X38997674Y10212730D01*
X38997671Y10212729D01*
X38814143Y10119216D01*
X38719069Y10050141D01*
X38647504Y9998145D01*
X38647502Y9998143D01*
X38647501Y9998143D01*
X38501857Y9852499D01*
X38501857Y9852498D01*
X38501855Y9852496D01*
X38449859Y9780931D01*
X38380784Y9685857D01*
X38287271Y9502329D01*
X38287270Y9502326D01*
X38223622Y9306433D01*
X38191399Y9102988D01*
X75500Y9102988D01*
X75500Y16723005D01*
X38191399Y16723005D01*
X38191399Y16517027D01*
X38212881Y16381399D01*
X38223622Y16313584D01*
X38287270Y16117691D01*
X38287271Y16117688D01*
X38380783Y15934162D01*
X38380784Y15934160D01*
X38501855Y15767520D01*
X38647504Y15621871D01*
X38814144Y15500800D01*
X38900786Y15456654D01*
X38997671Y15407288D01*
X38997674Y15407287D01*
X39095620Y15375463D01*
X39193569Y15343638D01*
X39397011Y15311415D01*
X39397012Y15311415D01*
X39602988Y15311415D01*
X39602989Y15311415D01*
X39806431Y15343638D01*
X40002328Y15407288D01*
X40185856Y15500800D01*
X40352496Y15621871D01*
X40498145Y15767520D01*
X40619216Y15934160D01*
X40659517Y16013257D01*
X40707491Y16064052D01*
X40775312Y16080848D01*
X40841447Y16058311D01*
X40880487Y16013257D01*
X40920789Y15934160D01*
X41041860Y15767520D01*
X41187509Y15621871D01*
X41354149Y15500800D01*
X41440791Y15456654D01*
X41537676Y15407288D01*
X41537679Y15407287D01*
X41635625Y15375463D01*
X41733574Y15343638D01*
X41937016Y15311415D01*
X41937017Y15311415D01*
X42142993Y15311415D01*
X42142994Y15311415D01*
X42346436Y15343638D01*
X42542333Y15407288D01*
X42725861Y15500800D01*
X42892501Y15621871D01*
X43038150Y15767520D01*
X43159221Y15934160D01*
X43199522Y16013257D01*
X43247496Y16064052D01*
X43315317Y16080848D01*
X43381452Y16058311D01*
X43420492Y16013257D01*
X43460794Y15934160D01*
X43581865Y15767520D01*
X43727514Y15621871D01*
X43894154Y15500800D01*
X43980796Y15456654D01*
X44077681Y15407288D01*
X44077684Y15407287D01*
X44175630Y15375463D01*
X44273579Y15343638D01*
X44477021Y15311415D01*
X44477022Y15311415D01*
X44682998Y15311415D01*
X44682999Y15311415D01*
X44886441Y15343638D01*
X45082338Y15407288D01*
X45265866Y15500800D01*
X45432506Y15621871D01*
X45578155Y15767520D01*
X45699226Y15934160D01*
X45739527Y16013257D01*
X45787501Y16064052D01*
X45855322Y16080848D01*
X45921457Y16058311D01*
X45960497Y16013257D01*
X46000799Y15934160D01*
X46121870Y15767520D01*
X46267519Y15621871D01*
X46434159Y15500800D01*
X46520801Y15456654D01*
X46617686Y15407288D01*
X46617689Y15407287D01*
X46715635Y15375463D01*
X46813584Y15343638D01*
X47017026Y15311415D01*
X47017027Y15311415D01*
X47223003Y15311415D01*
X47223004Y15311415D01*
X47426446Y15343638D01*
X47622343Y15407288D01*
X47805871Y15500800D01*
X47972511Y15621871D01*
X48118160Y15767520D01*
X48239231Y15934160D01*
X48279532Y16013257D01*
X48327506Y16064052D01*
X48395327Y16080848D01*
X48461462Y16058311D01*
X48500502Y16013257D01*
X48540804Y15934160D01*
X48661875Y15767520D01*
X48807524Y15621871D01*
X48974164Y15500800D01*
X49060806Y15456654D01*
X49157691Y15407288D01*
X49157694Y15407287D01*
X49255640Y15375463D01*
X49353589Y15343638D01*
X49557031Y15311415D01*
X49557032Y15311415D01*
X49763008Y15311415D01*
X49763009Y15311415D01*
X49966451Y15343638D01*
X50162348Y15407288D01*
X50345876Y15500800D01*
X50512516Y15621871D01*
X50658165Y15767520D01*
X50779236Y15934160D01*
X50819537Y16013257D01*
X50867511Y16064052D01*
X50935332Y16080848D01*
X51001467Y16058311D01*
X51040507Y16013257D01*
X51080809Y15934160D01*
X51201880Y15767520D01*
X51347529Y15621871D01*
X51514169Y15500800D01*
X51600811Y15456654D01*
X51697696Y15407288D01*
X51697699Y15407287D01*
X51795645Y15375463D01*
X51893594Y15343638D01*
X52097036Y15311415D01*
X52097037Y15311415D01*
X52303013Y15311415D01*
X52303014Y15311415D01*
X52506456Y15343638D01*
X52702353Y15407288D01*
X52885881Y15500800D01*
X53052521Y15621871D01*
X53198170Y15767520D01*
X53212512Y15787262D01*
X53267840Y15829926D01*
X53337453Y15835907D01*
X53399249Y15803302D01*
X53433607Y15742464D01*
X53436119Y15727636D01*
X53437939Y15710711D01*
X53437939Y15710710D01*
X53489039Y15573710D01*
X53576667Y15456653D01*
X53693724Y15369025D01*
X53830727Y15317925D01*
X53857978Y15314996D01*
X53891273Y15311415D01*
X53891290Y15311414D01*
X55588770Y15311414D01*
X55588786Y15311415D01*
X55615824Y15314323D01*
X55649333Y15317925D01*
X55786336Y15369025D01*
X55903393Y15456653D01*
X55991021Y15573710D01*
X56019796Y15650857D01*
X66091500Y15650857D01*
X66091500Y15429155D01*
X66105045Y15343638D01*
X66126182Y15210182D01*
X66194693Y14999326D01*
X66295343Y14801791D01*
X66425657Y14622430D01*
X66425659Y14622428D01*
X66467475Y14580612D01*
X66500960Y14519289D01*
X66495976Y14449597D01*
X66454104Y14393664D01*
X66423129Y14376750D01*
X66353795Y14350889D01*
X66236739Y14263261D01*
X66149111Y14146205D01*
X66098011Y14009205D01*
X66098011Y14009203D01*
X66091500Y13948655D01*
X66091500Y12051346D01*
X66098011Y11990798D01*
X66098011Y11990796D01*
X66149111Y11853796D01*
X66236739Y11736739D01*
X66353796Y11649111D01*
X66490799Y11598011D01*
X66518050Y11595082D01*
X66551345Y11591501D01*
X66551362Y11591500D01*
X68448638Y11591500D01*
X68448654Y11591501D01*
X68475692Y11594409D01*
X68509201Y11598011D01*
X68646204Y11649111D01*
X68763261Y11736739D01*
X68850889Y11853796D01*
X68901989Y11990799D01*
X68905591Y12024308D01*
X68908499Y12051346D01*
X68908500Y12051363D01*
X68908500Y13948638D01*
X68908499Y13948655D01*
X68905157Y13979730D01*
X68901989Y14009201D01*
X68850889Y14146204D01*
X68763261Y14263261D01*
X68646204Y14350889D01*
X68576870Y14376750D01*
X68520937Y14418622D01*
X68496521Y14484086D01*
X68511373Y14552359D01*
X68532522Y14580610D01*
X68574343Y14622430D01*
X68704657Y14801791D01*
X68805308Y14999330D01*
X68873818Y15210182D01*
X68908500Y15429155D01*
X68908500Y15650857D01*
X68873818Y15869830D01*
X68805308Y16080682D01*
X68805306Y16080685D01*
X68805306Y16080687D01*
X68704656Y16278222D01*
X68574343Y16457582D01*
X68417576Y16614349D01*
X68238215Y16744663D01*
X68040680Y16845313D01*
X67829824Y16913824D01*
X67807467Y16917365D01*
X67610851Y16948506D01*
X67389149Y16948506D01*
X67279662Y16931165D01*
X67170175Y16913824D01*
X66959319Y16845313D01*
X66761784Y16744663D01*
X66659452Y16670314D01*
X66582424Y16614349D01*
X66582422Y16614347D01*
X66582421Y16614347D01*
X66425659Y16457585D01*
X66425659Y16457584D01*
X66425657Y16457582D01*
X66369692Y16380554D01*
X66295343Y16278222D01*
X66194693Y16080687D01*
X66126182Y15869831D01*
X66110570Y15771260D01*
X66091500Y15650857D01*
X56019796Y15650857D01*
X56037777Y15699064D01*
X56042120Y15710711D01*
X56042121Y15710713D01*
X56045723Y15744222D01*
X56048631Y15771260D01*
X56048632Y15771277D01*
X56048632Y17468756D01*
X56048631Y17468773D01*
X56043940Y17512397D01*
X56042121Y17529319D01*
X55991021Y17666322D01*
X55903393Y17783379D01*
X55786336Y17871007D01*
X55649335Y17922107D01*
X55588786Y17928618D01*
X55588770Y17928618D01*
X53891290Y17928618D01*
X53891273Y17928618D01*
X53830725Y17922107D01*
X53830723Y17922107D01*
X53693723Y17871007D01*
X53576667Y17783379D01*
X53489039Y17666323D01*
X53437939Y17529323D01*
X53437939Y17529322D01*
X53436119Y17512397D01*
X53409378Y17447847D01*
X53351984Y17408001D01*
X53282159Y17405510D01*
X53222071Y17441165D01*
X53212512Y17452772D01*
X53200899Y17468756D01*
X53198170Y17472512D01*
X53052521Y17618161D01*
X52885881Y17739232D01*
X52702353Y17832745D01*
X52702350Y17832746D01*
X52506457Y17896394D01*
X52344115Y17922107D01*
X52303014Y17928617D01*
X52097036Y17928617D01*
X52055935Y17922107D01*
X51893592Y17896394D01*
X51697699Y17832746D01*
X51697696Y17832745D01*
X51514168Y17739232D01*
X51419094Y17670157D01*
X51347529Y17618161D01*
X51347527Y17618159D01*
X51347526Y17618159D01*
X51201882Y17472515D01*
X51201882Y17472514D01*
X51201880Y17472512D01*
X51187538Y17452772D01*
X51080807Y17305871D01*
X51040506Y17226775D01*
X50992532Y17175980D01*
X50924711Y17159185D01*
X50858576Y17181723D01*
X50819537Y17226776D01*
X50779236Y17305872D01*
X50658165Y17472512D01*
X50512516Y17618161D01*
X50345876Y17739232D01*
X50162348Y17832745D01*
X50162345Y17832746D01*
X49966452Y17896394D01*
X49804110Y17922107D01*
X49763009Y17928617D01*
X49557031Y17928617D01*
X49515930Y17922107D01*
X49353587Y17896394D01*
X49157694Y17832746D01*
X49157691Y17832745D01*
X48974163Y17739232D01*
X48879089Y17670157D01*
X48807524Y17618161D01*
X48807522Y17618159D01*
X48807521Y17618159D01*
X48661877Y17472515D01*
X48661877Y17472514D01*
X48661875Y17472512D01*
X48647533Y17452772D01*
X48540802Y17305871D01*
X48500501Y17226775D01*
X48452527Y17175980D01*
X48384706Y17159185D01*
X48318571Y17181723D01*
X48279532Y17226776D01*
X48239231Y17305872D01*
X48118160Y17472512D01*
X47972511Y17618161D01*
X47805871Y17739232D01*
X47622343Y17832745D01*
X47622340Y17832746D01*
X47426447Y17896394D01*
X47264105Y17922107D01*
X47223004Y17928617D01*
X47017026Y17928617D01*
X46975925Y17922107D01*
X46813582Y17896394D01*
X46617689Y17832746D01*
X46617686Y17832745D01*
X46434158Y17739232D01*
X46339084Y17670157D01*
X46267519Y17618161D01*
X46267517Y17618159D01*
X46267516Y17618159D01*
X46121872Y17472515D01*
X46121872Y17472514D01*
X46121870Y17472512D01*
X46107528Y17452772D01*
X46000797Y17305871D01*
X45960496Y17226775D01*
X45912522Y17175980D01*
X45844701Y17159185D01*
X45778566Y17181723D01*
X45739527Y17226776D01*
X45699226Y17305872D01*
X45578155Y17472512D01*
X45432506Y17618161D01*
X45265866Y17739232D01*
X45082338Y17832745D01*
X45082335Y17832746D01*
X44886442Y17896394D01*
X44724100Y17922107D01*
X44682999Y17928617D01*
X44477021Y17928617D01*
X44435920Y17922107D01*
X44273577Y17896394D01*
X44077684Y17832746D01*
X44077681Y17832745D01*
X43894153Y17739232D01*
X43799079Y17670157D01*
X43727514Y17618161D01*
X43727512Y17618159D01*
X43727511Y17618159D01*
X43581867Y17472515D01*
X43581867Y17472514D01*
X43581865Y17472512D01*
X43567523Y17452772D01*
X43460792Y17305871D01*
X43420491Y17226775D01*
X43372517Y17175980D01*
X43304696Y17159185D01*
X43238561Y17181723D01*
X43199522Y17226776D01*
X43159221Y17305872D01*
X43038150Y17472512D01*
X42892501Y17618161D01*
X42725861Y17739232D01*
X42542333Y17832745D01*
X42542330Y17832746D01*
X42346437Y17896394D01*
X42184095Y17922107D01*
X42142994Y17928617D01*
X41937016Y17928617D01*
X41895915Y17922107D01*
X41733572Y17896394D01*
X41537679Y17832746D01*
X41537676Y17832745D01*
X41354148Y17739232D01*
X41259074Y17670157D01*
X41187509Y17618161D01*
X41187507Y17618159D01*
X41187506Y17618159D01*
X41041862Y17472515D01*
X41041862Y17472514D01*
X41041860Y17472512D01*
X41027518Y17452772D01*
X40920787Y17305871D01*
X40880486Y17226775D01*
X40832512Y17175980D01*
X40764691Y17159185D01*
X40698556Y17181723D01*
X40659517Y17226776D01*
X40619216Y17305872D01*
X40498145Y17472512D01*
X40352496Y17618161D01*
X40185856Y17739232D01*
X40002328Y17832745D01*
X40002325Y17832746D01*
X39806432Y17896394D01*
X39644090Y17922107D01*
X39602989Y17928617D01*
X39397011Y17928617D01*
X39355910Y17922107D01*
X39193567Y17896394D01*
X38997674Y17832746D01*
X38997671Y17832745D01*
X38814143Y17739232D01*
X38719069Y17670157D01*
X38647504Y17618161D01*
X38647502Y17618159D01*
X38647501Y17618159D01*
X38501857Y17472515D01*
X38501857Y17472514D01*
X38501855Y17472512D01*
X38487513Y17452772D01*
X38380784Y17305873D01*
X38287271Y17122345D01*
X38287270Y17122342D01*
X38223622Y16926449D01*
X38210771Y16845314D01*
X38191399Y16723005D01*
X75500Y16723005D01*
X75500Y25086296D01*
X4234538Y25086296D01*
X5215145Y25086296D01*
X5204516Y25067887D01*
X5163627Y24915287D01*
X5163627Y24757305D01*
X5204516Y24604705D01*
X5215145Y24586296D01*
X4234538Y24586296D01*
X4250574Y24485049D01*
X4323537Y24260494D01*
X4430725Y24050125D01*
X4569506Y23859110D01*
X4736453Y23692163D01*
X4927468Y23553382D01*
X5137837Y23446194D01*
X5362392Y23373231D01*
X5362391Y23373231D01*
X5595588Y23336296D01*
X6763640Y23336296D01*
X6763640Y24236296D01*
X7263640Y24236296D01*
X7263640Y23336296D01*
X8431692Y23336296D01*
X8664887Y23373231D01*
X8889442Y23446194D01*
X9099811Y23553382D01*
X9290826Y23692163D01*
X9457773Y23859110D01*
X9596554Y24050125D01*
X9703742Y24260494D01*
X9776705Y24485049D01*
X9792742Y24586296D01*
X8812135Y24586296D01*
X8822764Y24604705D01*
X8863653Y24757305D01*
X8863653Y24915287D01*
X8822764Y25067887D01*
X8812135Y25086296D01*
X9792742Y25086296D01*
X9776705Y25187544D01*
X9703742Y25412099D01*
X9596554Y25622468D01*
X9457773Y25813483D01*
X9290826Y25980430D01*
X9099811Y26119211D01*
X8889442Y26226399D01*
X8664887Y26299362D01*
X8664888Y26299362D01*
X8431692Y26336296D01*
X7263640Y26336296D01*
X7263640Y25436296D01*
X6763640Y25436296D01*
X6763640Y26336296D01*
X5595588Y26336296D01*
X5362392Y26299362D01*
X5137837Y26226399D01*
X4927468Y26119211D01*
X4736453Y25980430D01*
X4569506Y25813483D01*
X4430725Y25622468D01*
X4323537Y25412099D01*
X4250574Y25187544D01*
X4234538Y25086296D01*
X75500Y25086296D01*
X75500Y30954629D01*
X2313742Y30954629D01*
X2313742Y29786576D01*
X3213742Y29786576D01*
X3213742Y29286576D01*
X2313742Y29286576D01*
X2313742Y28118524D01*
X2350676Y27885329D01*
X2423639Y27660774D01*
X2530827Y27450405D01*
X2669608Y27259390D01*
X2836555Y27092443D01*
X3027570Y26953662D01*
X3237937Y26846474D01*
X3462486Y26773513D01*
X3462492Y26773511D01*
X3563742Y26757475D01*
X3563742Y27738081D01*
X3582151Y27727452D01*
X3734751Y27686563D01*
X3892733Y27686563D01*
X4045333Y27727452D01*
X4063742Y27738081D01*
X4063742Y26757476D01*
X4164991Y26773511D01*
X4164997Y26773513D01*
X4389546Y26846474D01*
X4599913Y26953662D01*
X4790928Y27092443D01*
X4957875Y27259390D01*
X5096656Y27450405D01*
X5203844Y27660774D01*
X5276807Y27885329D01*
X5313742Y28118524D01*
X5313742Y29286576D01*
X4413742Y29286576D01*
X4413742Y29786576D01*
X5313742Y29786576D01*
X5313742Y30954619D01*
X5313740Y30954638D01*
X5313675Y30955050D01*
X8504886Y30955050D01*
X8504886Y28117595D01*
X8542029Y27883081D01*
X8615405Y27657255D01*
X8720801Y27450405D01*
X8723201Y27445695D01*
X8862766Y27253600D01*
X9030664Y27085702D01*
X9222759Y26946137D01*
X9319543Y26896823D01*
X9434318Y26838342D01*
X9434320Y26838342D01*
X9434323Y26838340D01*
X9555370Y26799010D01*
X9660144Y26764966D01*
X9894659Y26727822D01*
X9894664Y26727822D01*
X10132113Y26727822D01*
X10366627Y26764966D01*
X10392932Y26773513D01*
X10592449Y26838340D01*
X10804013Y26946137D01*
X10996108Y27085702D01*
X11164006Y27253600D01*
X11247698Y27368792D01*
X29241564Y27368792D01*
X29241564Y27131337D01*
X29278707Y26896823D01*
X29352083Y26670997D01*
X29431559Y26515018D01*
X29459879Y26459437D01*
X29599444Y26267342D01*
X29767342Y26099444D01*
X29959437Y25959879D01*
X30059392Y25908950D01*
X30170996Y25852084D01*
X30170998Y25852084D01*
X30171001Y25852082D01*
X30289797Y25813483D01*
X30396822Y25778708D01*
X30631337Y25741564D01*
X30631342Y25741564D01*
X30868791Y25741564D01*
X31103305Y25778708D01*
X31329127Y25852082D01*
X31540691Y25959879D01*
X31732786Y26099444D01*
X31900684Y26267342D01*
X32040249Y26459437D01*
X32148046Y26671001D01*
X32221420Y26896823D01*
X32229231Y26946138D01*
X32258564Y27131337D01*
X32258564Y27368792D01*
X33741436Y27368792D01*
X33741436Y27131337D01*
X33778579Y26896823D01*
X33851955Y26670997D01*
X33931431Y26515018D01*
X33959751Y26459437D01*
X34099316Y26267342D01*
X34267214Y26099444D01*
X34459309Y25959879D01*
X34559264Y25908950D01*
X34670868Y25852084D01*
X34670870Y25852084D01*
X34670873Y25852082D01*
X34789669Y25813483D01*
X34896694Y25778708D01*
X35131209Y25741564D01*
X35131214Y25741564D01*
X35368663Y25741564D01*
X35603177Y25778708D01*
X35828999Y25852082D01*
X36040563Y25959879D01*
X36232658Y26099444D01*
X36400556Y26267342D01*
X36540121Y26459437D01*
X36647918Y26671001D01*
X36721292Y26896823D01*
X36729103Y26946138D01*
X36758436Y27131337D01*
X36758436Y27368792D01*
X36721292Y27603306D01*
X36647916Y27829132D01*
X36540120Y28040692D01*
X36483572Y28118524D01*
X36400556Y28232786D01*
X36232658Y28400684D01*
X36040563Y28540249D01*
X35829003Y28648045D01*
X35603177Y28721421D01*
X35368663Y28758564D01*
X35368658Y28758564D01*
X35131214Y28758564D01*
X35131209Y28758564D01*
X34896694Y28721421D01*
X34670868Y28648045D01*
X34459308Y28540249D01*
X34267211Y28400682D01*
X34099318Y28232789D01*
X33959751Y28040692D01*
X33851955Y27829132D01*
X33778579Y27603306D01*
X33741436Y27368792D01*
X32258564Y27368792D01*
X32221420Y27603306D01*
X32148044Y27829132D01*
X32040248Y28040692D01*
X31983700Y28118524D01*
X31900684Y28232786D01*
X31732786Y28400684D01*
X31540691Y28540249D01*
X31329131Y28648045D01*
X31103305Y28721421D01*
X30868791Y28758564D01*
X30868786Y28758564D01*
X30631342Y28758564D01*
X30631337Y28758564D01*
X30396822Y28721421D01*
X30170996Y28648045D01*
X29959436Y28540249D01*
X29767339Y28400682D01*
X29599446Y28232789D01*
X29459879Y28040692D01*
X29352083Y27829132D01*
X29278707Y27603306D01*
X29241564Y27368792D01*
X11247698Y27368792D01*
X11303571Y27445695D01*
X11411368Y27657259D01*
X11484742Y27883081D01*
X11509705Y28040691D01*
X11521886Y28117595D01*
X11521886Y30955051D01*
X11518519Y30976310D01*
X11484742Y31189564D01*
X11420724Y31386589D01*
X11411368Y31415385D01*
X11411366Y31415388D01*
X11411366Y31415390D01*
X11308029Y31618199D01*
X11303571Y31626949D01*
X11164006Y31819044D01*
X10996108Y31986942D01*
X10804013Y32126507D01*
X10795951Y32130615D01*
X10592453Y32234303D01*
X10366627Y32307679D01*
X10132113Y32344822D01*
X10132108Y32344822D01*
X9894664Y32344822D01*
X9894659Y32344822D01*
X9660144Y32307679D01*
X9434318Y32234303D01*
X9222758Y32126507D01*
X9030661Y31986940D01*
X8862768Y31819047D01*
X8723201Y31626950D01*
X8615405Y31415390D01*
X8542029Y31189564D01*
X8504886Y30955050D01*
X5313675Y30955050D01*
X5276807Y31187824D01*
X5203844Y31412379D01*
X5096656Y31622748D01*
X4957875Y31813763D01*
X4790928Y31980710D01*
X4599913Y32119491D01*
X4389544Y32226679D01*
X4164989Y32299642D01*
X4063742Y32315679D01*
X4063742Y31335072D01*
X4045333Y31345700D01*
X3892733Y31386589D01*
X3734751Y31386589D01*
X3582151Y31345700D01*
X3563742Y31335072D01*
X3563742Y32315679D01*
X3462494Y32299642D01*
X3237939Y32226679D01*
X3027570Y32119491D01*
X2836555Y31980710D01*
X2669608Y31813763D01*
X2530827Y31622748D01*
X2423639Y31412379D01*
X2350676Y31187824D01*
X2313742Y30954629D01*
X75500Y30954629D01*
X75500Y33868664D01*
X29241564Y33868664D01*
X29241564Y33631209D01*
X29278707Y33396695D01*
X29352083Y33170869D01*
X29449403Y32979869D01*
X29459879Y32959309D01*
X29599444Y32767214D01*
X29767342Y32599316D01*
X29959437Y32459751D01*
X30035614Y32420937D01*
X30170996Y32351956D01*
X30170998Y32351956D01*
X30171001Y32351954D01*
X30282644Y32315679D01*
X30396822Y32278580D01*
X30631337Y32241436D01*
X30631342Y32241436D01*
X30868791Y32241436D01*
X31103305Y32278580D01*
X31192859Y32307678D01*
X31329127Y32351954D01*
X31540691Y32459751D01*
X31732786Y32599316D01*
X31900684Y32767214D01*
X32040249Y32959309D01*
X32148046Y33170873D01*
X32221420Y33396695D01*
X32236578Y33492400D01*
X32258564Y33631209D01*
X32258564Y33868664D01*
X33741436Y33868664D01*
X33741436Y33631209D01*
X33778579Y33396695D01*
X33851955Y33170869D01*
X33949275Y32979869D01*
X33959751Y32959309D01*
X34099316Y32767214D01*
X34267214Y32599316D01*
X34459309Y32459751D01*
X34535486Y32420937D01*
X34670868Y32351956D01*
X34670870Y32351956D01*
X34670873Y32351954D01*
X34782516Y32315679D01*
X34896694Y32278580D01*
X35131209Y32241436D01*
X35131214Y32241436D01*
X35368663Y32241436D01*
X35603177Y32278580D01*
X35692731Y32307678D01*
X35828999Y32351954D01*
X36040563Y32459751D01*
X36232658Y32599316D01*
X36400556Y32767214D01*
X36540121Y32959309D01*
X36621349Y33118728D01*
X44741564Y33118728D01*
X44741564Y32881273D01*
X44778707Y32646759D01*
X44852083Y32420933D01*
X44951061Y32226679D01*
X44959879Y32209373D01*
X45099444Y32017278D01*
X45267342Y31849380D01*
X45459437Y31709815D01*
X45559392Y31658886D01*
X45670996Y31602020D01*
X45670998Y31602020D01*
X45671001Y31602018D01*
X45792048Y31562688D01*
X45896822Y31528644D01*
X46131337Y31491500D01*
X46131342Y31491500D01*
X46368791Y31491500D01*
X46603305Y31528644D01*
X46829127Y31602018D01*
X47040691Y31709815D01*
X47232786Y31849380D01*
X47400684Y32017278D01*
X47540249Y32209373D01*
X47648046Y32420937D01*
X47721420Y32646759D01*
X47758564Y32881273D01*
X47758564Y33118728D01*
X49241436Y33118728D01*
X49241436Y32881273D01*
X49278579Y32646759D01*
X49351955Y32420933D01*
X49450933Y32226679D01*
X49459751Y32209373D01*
X49599316Y32017278D01*
X49767214Y31849380D01*
X49959309Y31709815D01*
X50059264Y31658886D01*
X50170868Y31602020D01*
X50170870Y31602020D01*
X50170873Y31602018D01*
X50291920Y31562688D01*
X50396694Y31528644D01*
X50631209Y31491500D01*
X50631214Y31491500D01*
X50868663Y31491500D01*
X51103177Y31528644D01*
X51328999Y31602018D01*
X51540563Y31709815D01*
X51732658Y31849380D01*
X51900556Y32017278D01*
X52040121Y32209373D01*
X52147918Y32420937D01*
X52221292Y32646759D01*
X52258436Y32881273D01*
X52258436Y33118728D01*
X52221292Y33353242D01*
X52187248Y33458016D01*
X52147918Y33579063D01*
X52147916Y33579066D01*
X52147916Y33579068D01*
X52091050Y33690672D01*
X52040121Y33790627D01*
X51900556Y33982722D01*
X51732658Y34150620D01*
X51540563Y34290185D01*
X51329003Y34397981D01*
X51103177Y34471357D01*
X50868663Y34508500D01*
X50868658Y34508500D01*
X50631214Y34508500D01*
X50631209Y34508500D01*
X50396694Y34471357D01*
X50170868Y34397981D01*
X49959308Y34290185D01*
X49767211Y34150618D01*
X49599318Y33982725D01*
X49459751Y33790628D01*
X49351955Y33579068D01*
X49278579Y33353242D01*
X49241436Y33118728D01*
X47758564Y33118728D01*
X47721420Y33353242D01*
X47687376Y33458016D01*
X47648046Y33579063D01*
X47648044Y33579066D01*
X47648044Y33579068D01*
X47591178Y33690672D01*
X47540249Y33790627D01*
X47400684Y33982722D01*
X47232786Y34150620D01*
X47040691Y34290185D01*
X46829131Y34397981D01*
X46603305Y34471357D01*
X46368791Y34508500D01*
X46368786Y34508500D01*
X46131342Y34508500D01*
X46131337Y34508500D01*
X45896822Y34471357D01*
X45670996Y34397981D01*
X45459436Y34290185D01*
X45267339Y34150618D01*
X45099446Y33982725D01*
X44959879Y33790628D01*
X44852083Y33579068D01*
X44778707Y33353242D01*
X44741564Y33118728D01*
X36621349Y33118728D01*
X36647918Y33170873D01*
X36721292Y33396695D01*
X36736450Y33492400D01*
X36758436Y33631209D01*
X36758436Y33868664D01*
X36721292Y34103178D01*
X36647916Y34329004D01*
X36591050Y34440608D01*
X36540121Y34540563D01*
X36400556Y34732658D01*
X36232658Y34900556D01*
X36040563Y35040121D01*
X36036055Y35042418D01*
X35829003Y35147917D01*
X35603177Y35221293D01*
X35368663Y35258436D01*
X35368658Y35258436D01*
X35131214Y35258436D01*
X35131209Y35258436D01*
X34896694Y35221293D01*
X34670868Y35147917D01*
X34459308Y35040121D01*
X34267211Y34900554D01*
X34099318Y34732661D01*
X33959751Y34540564D01*
X33851955Y34329004D01*
X33778579Y34103178D01*
X33741436Y33868664D01*
X32258564Y33868664D01*
X32221420Y34103178D01*
X32148044Y34329004D01*
X32091178Y34440608D01*
X32040249Y34540563D01*
X31900684Y34732658D01*
X31732786Y34900556D01*
X31540691Y35040121D01*
X31536183Y35042418D01*
X31329131Y35147917D01*
X31103305Y35221293D01*
X30868791Y35258436D01*
X30868786Y35258436D01*
X30631342Y35258436D01*
X30631337Y35258436D01*
X30396822Y35221293D01*
X30170996Y35147917D01*
X29959436Y35040121D01*
X29767339Y34900554D01*
X29599446Y34732661D01*
X29459879Y34540564D01*
X29352083Y34329004D01*
X29278707Y34103178D01*
X29241564Y33868664D01*
X75500Y33868664D01*
X75500Y39015135D01*
X12600000Y39015135D01*
X12600000Y38754953D01*
X13451518Y38754953D01*
X13440889Y38736544D01*
X13400000Y38583944D01*
X13400000Y38425962D01*
X13440889Y38273362D01*
X13451518Y38254953D01*
X12600000Y38254953D01*
X12600000Y37994772D01*
X12634473Y37777118D01*
X12702567Y37567543D01*
X12802613Y37371193D01*
X12932142Y37192912D01*
X13087958Y37037096D01*
X13266239Y36907567D01*
X13462589Y36807521D01*
X13672163Y36739427D01*
X13749999Y36727099D01*
X13750000Y36727099D01*
X13750000Y37956471D01*
X13768409Y37945842D01*
X13921009Y37904953D01*
X14078991Y37904953D01*
X14231591Y37945842D01*
X14250000Y37956471D01*
X14250000Y36727099D01*
X14327834Y36739427D01*
X14327837Y36739427D01*
X14537410Y36807521D01*
X14733760Y36907567D01*
X14912041Y37037096D01*
X15067857Y37192912D01*
X15067862Y37192918D01*
X15160959Y37321055D01*
X15216288Y37363721D01*
X15285902Y37369700D01*
X15347697Y37337095D01*
X15361594Y37321057D01*
X15465916Y37177471D01*
X15622683Y37020704D01*
X15802044Y36890390D01*
X15827201Y36877572D01*
X15999578Y36789741D01*
X15999580Y36789741D01*
X15999583Y36789739D01*
X16210435Y36721229D01*
X16429408Y36686547D01*
X16429409Y36686547D01*
X16651109Y36686547D01*
X16651110Y36686547D01*
X16870083Y36721229D01*
X17080935Y36789739D01*
X17278474Y36890390D01*
X17457835Y37020704D01*
X17499653Y37062523D01*
X17560974Y37096007D01*
X17630665Y37091023D01*
X17686599Y37049153D01*
X17703514Y37018176D01*
X17729375Y36948843D01*
X17817003Y36831786D01*
X17934060Y36744158D01*
X18071063Y36693058D01*
X18098314Y36690129D01*
X18131609Y36686548D01*
X18131626Y36686547D01*
X20028902Y36686547D01*
X20028918Y36686548D01*
X20055956Y36689456D01*
X20089465Y36693058D01*
X20226468Y36744158D01*
X20343525Y36831786D01*
X20431153Y36948843D01*
X20482253Y37085846D01*
X20485855Y37119355D01*
X20488763Y37146393D01*
X20488764Y37146410D01*
X20488764Y38868792D01*
X29241564Y38868792D01*
X29241564Y38631337D01*
X29278707Y38396823D01*
X29352083Y38170997D01*
X29447264Y37984196D01*
X29459879Y37959437D01*
X29599444Y37767342D01*
X29767342Y37599444D01*
X29959437Y37459879D01*
X30013882Y37432138D01*
X30170996Y37352084D01*
X30170998Y37352084D01*
X30171001Y37352082D01*
X30292048Y37312752D01*
X30396822Y37278708D01*
X30631337Y37241564D01*
X30631342Y37241564D01*
X30868791Y37241564D01*
X31103305Y37278708D01*
X31108017Y37280239D01*
X31329127Y37352082D01*
X31540691Y37459879D01*
X31732786Y37599444D01*
X31900684Y37767342D01*
X32040249Y37959437D01*
X32148046Y38171001D01*
X32221420Y38396823D01*
X32240478Y38517150D01*
X32258564Y38631337D01*
X32258564Y38868792D01*
X33741436Y38868792D01*
X33741436Y38631337D01*
X33778579Y38396823D01*
X33851955Y38170997D01*
X33947136Y37984196D01*
X33959751Y37959437D01*
X34099316Y37767342D01*
X34267214Y37599444D01*
X34459309Y37459879D01*
X34513754Y37432138D01*
X34670868Y37352084D01*
X34670870Y37352084D01*
X34670873Y37352082D01*
X34791920Y37312752D01*
X34896694Y37278708D01*
X35131209Y37241564D01*
X35131214Y37241564D01*
X35368663Y37241564D01*
X35603177Y37278708D01*
X35607889Y37280239D01*
X35828999Y37352082D01*
X36040563Y37459879D01*
X36232658Y37599444D01*
X36400556Y37767342D01*
X36540121Y37959437D01*
X36647918Y38171001D01*
X36721292Y38396823D01*
X36740350Y38517150D01*
X36758436Y38631337D01*
X36758436Y38868792D01*
X36721292Y39103306D01*
X36647916Y39329132D01*
X36540118Y39540696D01*
X36532937Y39550580D01*
X36532936Y39550581D01*
X36483517Y39618600D01*
X44741564Y39618600D01*
X44741564Y39381145D01*
X44778707Y39146631D01*
X44852083Y38920805D01*
X44939113Y38750000D01*
X44959879Y38709245D01*
X45099444Y38517150D01*
X45267342Y38349252D01*
X45459437Y38209687D01*
X45533078Y38172165D01*
X45670996Y38101892D01*
X45670998Y38101892D01*
X45671001Y38101890D01*
X45792048Y38062560D01*
X45896822Y38028516D01*
X46131337Y37991372D01*
X46131342Y37991372D01*
X46368791Y37991372D01*
X46603305Y38028516D01*
X46699833Y38059880D01*
X46829127Y38101890D01*
X47040691Y38209687D01*
X47232786Y38349252D01*
X47400684Y38517150D01*
X47540249Y38709245D01*
X47648046Y38920809D01*
X47721420Y39146631D01*
X47735220Y39233761D01*
X47758564Y39381145D01*
X47758564Y39618600D01*
X49241436Y39618600D01*
X49241436Y39381145D01*
X49278579Y39146631D01*
X49351955Y38920805D01*
X49438985Y38750000D01*
X49459751Y38709245D01*
X49599316Y38517150D01*
X49767214Y38349252D01*
X49959309Y38209687D01*
X50032950Y38172165D01*
X50170868Y38101892D01*
X50170870Y38101892D01*
X50170873Y38101890D01*
X50291920Y38062560D01*
X50396694Y38028516D01*
X50631209Y37991372D01*
X50631214Y37991372D01*
X50868663Y37991372D01*
X51103177Y38028516D01*
X51199705Y38059880D01*
X51328999Y38101890D01*
X51540563Y38209687D01*
X51732658Y38349252D01*
X51900556Y38517150D01*
X52040121Y38709245D01*
X52147918Y38920809D01*
X52221292Y39146631D01*
X52235092Y39233761D01*
X52258436Y39381145D01*
X52258436Y39618600D01*
X52221292Y39853114D01*
X52160162Y40041252D01*
X52147918Y40078935D01*
X52147916Y40078938D01*
X52147916Y40078940D01*
X52062827Y40245936D01*
X52040121Y40290499D01*
X51900556Y40482594D01*
X51732658Y40650492D01*
X51540563Y40790057D01*
X51329003Y40897853D01*
X51103177Y40971229D01*
X50868663Y41008372D01*
X50868658Y41008372D01*
X50631214Y41008372D01*
X50631209Y41008372D01*
X50396694Y40971229D01*
X50170868Y40897853D01*
X49959308Y40790057D01*
X49767211Y40650490D01*
X49599318Y40482597D01*
X49459751Y40290500D01*
X49351955Y40078940D01*
X49278579Y39853114D01*
X49241436Y39618600D01*
X47758564Y39618600D01*
X47721420Y39853114D01*
X47660290Y40041252D01*
X47648046Y40078935D01*
X47648044Y40078938D01*
X47648044Y40078940D01*
X47562955Y40245936D01*
X47540249Y40290499D01*
X47400684Y40482594D01*
X47232786Y40650492D01*
X47040691Y40790057D01*
X46829131Y40897853D01*
X46603305Y40971229D01*
X46368791Y41008372D01*
X46368786Y41008372D01*
X46131342Y41008372D01*
X46131337Y41008372D01*
X45896822Y40971229D01*
X45670996Y40897853D01*
X45459436Y40790057D01*
X45267339Y40650490D01*
X45099446Y40482597D01*
X44959879Y40290500D01*
X44852083Y40078940D01*
X44778707Y39853114D01*
X44741564Y39618600D01*
X36483517Y39618600D01*
X36400558Y39732783D01*
X36400553Y39732789D01*
X36232660Y39900682D01*
X36232658Y39900684D01*
X36040563Y40040249D01*
X36038596Y40041251D01*
X35829003Y40148045D01*
X35603177Y40221421D01*
X35368663Y40258564D01*
X35368658Y40258564D01*
X35131214Y40258564D01*
X35131209Y40258564D01*
X34896694Y40221421D01*
X34670868Y40148045D01*
X34459308Y40040249D01*
X34267211Y39900682D01*
X34099318Y39732789D01*
X33959751Y39540692D01*
X33851955Y39329132D01*
X33778579Y39103306D01*
X33741436Y38868792D01*
X32258564Y38868792D01*
X32221420Y39103306D01*
X32148044Y39329132D01*
X32040248Y39540692D01*
X32033064Y39550580D01*
X31900684Y39732786D01*
X31732786Y39900684D01*
X31540691Y40040249D01*
X31538724Y40041251D01*
X31329131Y40148045D01*
X31103305Y40221421D01*
X30868791Y40258564D01*
X30868786Y40258564D01*
X30631342Y40258564D01*
X30631337Y40258564D01*
X30396822Y40221421D01*
X30170996Y40148045D01*
X29959436Y40040249D01*
X29767339Y39900682D01*
X29599446Y39732789D01*
X29459879Y39540692D01*
X29352083Y39329132D01*
X29278707Y39103306D01*
X29241564Y38868792D01*
X20488764Y38868792D01*
X20488764Y39843685D01*
X20488763Y39843702D01*
X20482636Y39900682D01*
X20482253Y39904248D01*
X20477875Y39915985D01*
X20456680Y39972811D01*
X20431153Y40041251D01*
X20343525Y40158308D01*
X20226468Y40245936D01*
X20089467Y40297036D01*
X20028918Y40303547D01*
X20028902Y40303547D01*
X18131626Y40303547D01*
X18131609Y40303547D01*
X18071061Y40297036D01*
X18071059Y40297036D01*
X17934059Y40245936D01*
X17817003Y40158308D01*
X17729375Y40041253D01*
X17703514Y39971918D01*
X17661641Y39915985D01*
X17596177Y39891570D01*
X17527904Y39906423D01*
X17499652Y39927573D01*
X17457837Y39969388D01*
X17457835Y39969390D01*
X17278474Y40099704D01*
X17233874Y40122429D01*
X17080939Y40200354D01*
X16870083Y40268865D01*
X16782044Y40282809D01*
X16651110Y40303547D01*
X16429408Y40303547D01*
X16319921Y40286206D01*
X16210434Y40268865D01*
X15999578Y40200354D01*
X15802043Y40099704D01*
X15699711Y40025355D01*
X15622683Y39969390D01*
X15622681Y39969388D01*
X15622680Y39969388D01*
X15465918Y39812626D01*
X15465911Y39812617D01*
X15368791Y39678945D01*
X15313461Y39636279D01*
X15243848Y39630301D01*
X15182053Y39662907D01*
X15168156Y39678946D01*
X15067862Y39816989D01*
X15067857Y39816995D01*
X14912041Y39972811D01*
X14733760Y40102340D01*
X14537410Y40202386D01*
X14327836Y40270480D01*
X14250000Y40282809D01*
X14250000Y39053436D01*
X14231591Y39064064D01*
X14078991Y39104953D01*
X13921009Y39104953D01*
X13768409Y39064064D01*
X13750000Y39053436D01*
X13750000Y40282809D01*
X13672164Y40270480D01*
X13672161Y40270480D01*
X13462589Y40202386D01*
X13266239Y40102340D01*
X13087958Y39972811D01*
X12932142Y39816995D01*
X12802613Y39638714D01*
X12702567Y39442364D01*
X12634473Y39232789D01*
X12600000Y39015135D01*
X75500Y39015135D01*
X75500Y45010182D01*
X12600000Y45010182D01*
X12600000Y44750000D01*
X13451518Y44750000D01*
X13440889Y44731591D01*
X13400000Y44578991D01*
X13400000Y44421009D01*
X13440889Y44268409D01*
X13451518Y44250000D01*
X12600000Y44250000D01*
X12600000Y43989819D01*
X12634473Y43772165D01*
X12702567Y43562590D01*
X12802613Y43366240D01*
X12932142Y43187959D01*
X13087958Y43032143D01*
X13266239Y42902614D01*
X13462589Y42802568D01*
X13672163Y42734474D01*
X13749999Y42722146D01*
X13750000Y42722146D01*
X13750000Y43951518D01*
X13768409Y43940889D01*
X13921009Y43900000D01*
X14078991Y43900000D01*
X14231591Y43940889D01*
X14250000Y43951518D01*
X14250000Y42722146D01*
X14327834Y42734474D01*
X14327837Y42734474D01*
X14537410Y42802568D01*
X14733760Y42902614D01*
X14912041Y43032143D01*
X15067857Y43187959D01*
X15067862Y43187965D01*
X15160959Y43316102D01*
X15216288Y43358768D01*
X15285902Y43364747D01*
X15347697Y43332142D01*
X15361594Y43316104D01*
X15465916Y43172518D01*
X15622683Y43015751D01*
X15802044Y42885437D01*
X15887696Y42841795D01*
X15999578Y42784788D01*
X15999580Y42784788D01*
X15999583Y42784786D01*
X16210435Y42716276D01*
X16429408Y42681594D01*
X16429409Y42681594D01*
X16651109Y42681594D01*
X16651110Y42681594D01*
X16870083Y42716276D01*
X17080935Y42784786D01*
X17278474Y42885437D01*
X17457835Y43015751D01*
X17499653Y43057570D01*
X17560974Y43091054D01*
X17630665Y43086070D01*
X17686599Y43044200D01*
X17703514Y43013223D01*
X17729375Y42943890D01*
X17817003Y42826833D01*
X17934060Y42739205D01*
X18071063Y42688105D01*
X18098314Y42685176D01*
X18131609Y42681595D01*
X18131626Y42681594D01*
X20028902Y42681594D01*
X20028918Y42681595D01*
X20055956Y42684503D01*
X20089465Y42688105D01*
X20226468Y42739205D01*
X20343525Y42826833D01*
X20431153Y42943890D01*
X20482253Y43080893D01*
X20485855Y43114402D01*
X20488763Y43141440D01*
X20488764Y43141457D01*
X20488764Y45368664D01*
X29241564Y45368664D01*
X29241564Y45131209D01*
X29278707Y44896695D01*
X29352083Y44670869D01*
X29398898Y44578991D01*
X29459879Y44459309D01*
X29599444Y44267214D01*
X29767342Y44099316D01*
X29959437Y43959751D01*
X29996456Y43940889D01*
X30170996Y43851956D01*
X30170998Y43851956D01*
X30171001Y43851954D01*
X30292048Y43812624D01*
X30396822Y43778580D01*
X30631337Y43741436D01*
X30631342Y43741436D01*
X30868791Y43741436D01*
X31103305Y43778580D01*
X31329127Y43851954D01*
X31540691Y43959751D01*
X31732786Y44099316D01*
X31900684Y44267214D01*
X32040249Y44459309D01*
X32148046Y44670873D01*
X32221420Y44896695D01*
X32237932Y45000945D01*
X32258564Y45131209D01*
X32258564Y45368664D01*
X33741436Y45368664D01*
X33741436Y45131209D01*
X33778579Y44896695D01*
X33851955Y44670869D01*
X33898770Y44578991D01*
X33959751Y44459309D01*
X34099316Y44267214D01*
X34267214Y44099316D01*
X34459309Y43959751D01*
X34496328Y43940889D01*
X34670868Y43851956D01*
X34670870Y43851956D01*
X34670873Y43851954D01*
X34791920Y43812624D01*
X34896694Y43778580D01*
X35131209Y43741436D01*
X35131214Y43741436D01*
X35368663Y43741436D01*
X35603177Y43778580D01*
X35828999Y43851954D01*
X36040563Y43959751D01*
X36232658Y44099316D01*
X36400556Y44267214D01*
X36540121Y44459309D01*
X36647918Y44670873D01*
X36721292Y44896695D01*
X36737804Y45000945D01*
X36758436Y45131209D01*
X36758436Y45368664D01*
X36721292Y45603178D01*
X36654847Y45807673D01*
X36647918Y45828999D01*
X36647916Y45829002D01*
X36647916Y45829004D01*
X36577166Y45967858D01*
X36540121Y46040563D01*
X36458173Y46153355D01*
X36451275Y46162850D01*
X36451273Y46162852D01*
X36426148Y46197433D01*
X36401858Y46230866D01*
X66091500Y46230866D01*
X66091500Y46009164D01*
X66105207Y45922620D01*
X66126182Y45790191D01*
X66194693Y45579335D01*
X66295343Y45381800D01*
X66425657Y45202439D01*
X66582424Y45045672D01*
X66713651Y44950330D01*
X66756315Y44895001D01*
X66762294Y44825388D01*
X66729688Y44763593D01*
X66713650Y44749695D01*
X66582422Y44654352D01*
X66425659Y44497589D01*
X66425659Y44497588D01*
X66425657Y44497586D01*
X66397847Y44459309D01*
X66295343Y44318226D01*
X66194693Y44120691D01*
X66126182Y43909835D01*
X66091500Y43690861D01*
X66091500Y43469160D01*
X66126182Y43250186D01*
X66194693Y43039330D01*
X66243323Y42943890D01*
X66295343Y42841795D01*
X66425657Y42662434D01*
X66582424Y42505667D01*
X66713651Y42410325D01*
X66756315Y42354996D01*
X66762294Y42285383D01*
X66729688Y42223588D01*
X66713650Y42209690D01*
X66582422Y42114347D01*
X66425659Y41957584D01*
X66425659Y41957583D01*
X66425657Y41957581D01*
X66369692Y41880553D01*
X66295343Y41778221D01*
X66194693Y41580686D01*
X66126182Y41369830D01*
X66126182Y41369829D01*
X66091500Y41150856D01*
X66091500Y40929154D01*
X66096458Y40897853D01*
X66126182Y40710181D01*
X66194693Y40499325D01*
X66294448Y40303547D01*
X66295343Y40301790D01*
X66425657Y40122429D01*
X66582424Y39965662D01*
X66720881Y39865067D01*
X66763545Y39809738D01*
X66769524Y39740124D01*
X66736918Y39678330D01*
X66720880Y39664432D01*
X66587959Y39567859D01*
X66432142Y39412042D01*
X66302613Y39233761D01*
X66202567Y39037411D01*
X66134473Y38827839D01*
X66134473Y38827836D01*
X66122145Y38750000D01*
X67009238Y38750000D01*
X66987470Y38712297D01*
X66949987Y38572411D01*
X66949987Y38427589D01*
X66987470Y38287703D01*
X67009238Y38250000D01*
X66122145Y38250000D01*
X66134473Y38172165D01*
X66134473Y38172162D01*
X66202567Y37962590D01*
X66302613Y37766240D01*
X66432142Y37587959D01*
X66587958Y37432143D01*
X66587964Y37432138D01*
X66720880Y37335569D01*
X66763546Y37280239D01*
X66769525Y37210626D01*
X66736919Y37148831D01*
X66720881Y37134933D01*
X66582422Y37034336D01*
X66425659Y36877573D01*
X66425659Y36877572D01*
X66425657Y36877570D01*
X66392394Y36831787D01*
X66295343Y36698210D01*
X66194693Y36500675D01*
X66126182Y36289819D01*
X66091500Y36070845D01*
X66091500Y35849144D01*
X66126182Y35630170D01*
X66194693Y35419314D01*
X66276665Y35258436D01*
X66295343Y35221779D01*
X66425657Y35042418D01*
X66582424Y34885651D01*
X66720881Y34785056D01*
X66763545Y34729727D01*
X66769524Y34660113D01*
X66736918Y34598319D01*
X66720880Y34584421D01*
X66587959Y34487848D01*
X66432142Y34332031D01*
X66302613Y34153750D01*
X66202567Y33957400D01*
X66134473Y33747828D01*
X66134473Y33747825D01*
X66122145Y33669989D01*
X67009238Y33669989D01*
X66987470Y33632286D01*
X66949987Y33492400D01*
X66949987Y33347578D01*
X66987470Y33207692D01*
X67009238Y33169989D01*
X66122145Y33169989D01*
X66134473Y33092154D01*
X66134473Y33092151D01*
X66202567Y32882579D01*
X66302613Y32686229D01*
X66432142Y32507948D01*
X66587958Y32352132D01*
X66720880Y32255558D01*
X66763545Y32200228D01*
X66769524Y32130615D01*
X66736918Y32068820D01*
X66720880Y32054922D01*
X66582422Y31954326D01*
X66425659Y31797563D01*
X66425659Y31797562D01*
X66425657Y31797560D01*
X66369692Y31720532D01*
X66295343Y31618200D01*
X66194693Y31420665D01*
X66126182Y31209809D01*
X66091500Y30990835D01*
X66091500Y30769134D01*
X66126182Y30550160D01*
X66194693Y30339304D01*
X66295343Y30141769D01*
X66425657Y29962408D01*
X66425659Y29962406D01*
X66467474Y29920591D01*
X66500959Y29859268D01*
X66495975Y29789576D01*
X66454103Y29733643D01*
X66423129Y29716729D01*
X66353794Y29690868D01*
X66236739Y29603240D01*
X66149111Y29486184D01*
X66098011Y29349184D01*
X66098011Y29349182D01*
X66091500Y29288634D01*
X66091500Y27391325D01*
X66098011Y27330777D01*
X66098011Y27330775D01*
X66149111Y27193775D01*
X66236739Y27076718D01*
X66353796Y26989090D01*
X66490799Y26937990D01*
X66518050Y26935061D01*
X66551345Y26931480D01*
X66551362Y26931479D01*
X68448638Y26931479D01*
X68448654Y26931480D01*
X68475692Y26934388D01*
X68509201Y26937990D01*
X68646204Y26989090D01*
X68763261Y27076718D01*
X68850889Y27193775D01*
X68901989Y27330778D01*
X68906076Y27368792D01*
X68908499Y27391325D01*
X68908500Y27391342D01*
X68908500Y29288617D01*
X68908499Y29288634D01*
X68905157Y29319709D01*
X68901989Y29349180D01*
X68850889Y29486183D01*
X68763261Y29603240D01*
X68646204Y29690868D01*
X68576871Y29716729D01*
X68520938Y29758601D01*
X68496522Y29824066D01*
X68511375Y29892339D01*
X68532523Y29920589D01*
X68574343Y29962408D01*
X68704657Y30141769D01*
X68805308Y30339308D01*
X68873818Y30550160D01*
X68908500Y30769133D01*
X68908500Y30990835D01*
X68873818Y31209808D01*
X68805308Y31420660D01*
X68805306Y31420663D01*
X68805306Y31420665D01*
X68750287Y31528644D01*
X68704657Y31618199D01*
X68574343Y31797560D01*
X68417576Y31954327D01*
X68279118Y32054923D01*
X68236454Y32110252D01*
X68230475Y32179866D01*
X68263081Y32241661D01*
X68279120Y32255558D01*
X68412035Y32352127D01*
X68412041Y32352132D01*
X68567857Y32507948D01*
X68697386Y32686229D01*
X68797432Y32882579D01*
X68865526Y33092151D01*
X68865526Y33092154D01*
X68877855Y33169989D01*
X67990762Y33169989D01*
X68012530Y33207692D01*
X68050013Y33347578D01*
X68050013Y33492400D01*
X68012530Y33632286D01*
X67990762Y33669989D01*
X68877855Y33669989D01*
X68865526Y33747825D01*
X68865526Y33747828D01*
X68797432Y33957400D01*
X68697386Y34153750D01*
X68567857Y34332031D01*
X68412041Y34487847D01*
X68279119Y34584421D01*
X68236454Y34639751D01*
X68230475Y34709365D01*
X68263081Y34771160D01*
X68279115Y34785054D01*
X68417576Y34885651D01*
X68574343Y35042418D01*
X68704657Y35221779D01*
X68805308Y35419318D01*
X68873818Y35630170D01*
X68908500Y35849143D01*
X68908500Y36070845D01*
X68873818Y36289818D01*
X68805308Y36500670D01*
X68805306Y36500673D01*
X68805306Y36500675D01*
X68710599Y36686547D01*
X68704657Y36698209D01*
X68574343Y36877570D01*
X68417576Y37034337D01*
X68279117Y37134934D01*
X68236453Y37190263D01*
X68230474Y37259877D01*
X68263080Y37321672D01*
X68279119Y37335569D01*
X68412035Y37432138D01*
X68412041Y37432143D01*
X68567857Y37587959D01*
X68697386Y37766240D01*
X68797432Y37962590D01*
X68865526Y38172162D01*
X68865526Y38172165D01*
X68877855Y38250000D01*
X67990762Y38250000D01*
X68012530Y38287703D01*
X68050013Y38427589D01*
X68050013Y38572411D01*
X68012530Y38712297D01*
X67990762Y38750000D01*
X68877855Y38750000D01*
X68865526Y38827836D01*
X68865526Y38827839D01*
X68797432Y39037411D01*
X68697386Y39233761D01*
X68567857Y39412042D01*
X68412041Y39567858D01*
X68279119Y39664432D01*
X68236454Y39719762D01*
X68230475Y39789376D01*
X68263081Y39851171D01*
X68279115Y39865065D01*
X68417576Y39965662D01*
X68574343Y40122429D01*
X68704657Y40301790D01*
X68805308Y40499329D01*
X68873818Y40710181D01*
X68908500Y40929154D01*
X68908500Y41150856D01*
X68873818Y41369829D01*
X68805308Y41580681D01*
X68805306Y41580684D01*
X68805306Y41580686D01*
X68704656Y41778221D01*
X68574343Y41957581D01*
X68417576Y42114348D01*
X68286348Y42209691D01*
X68243684Y42265020D01*
X68237705Y42334634D01*
X68270311Y42396429D01*
X68286344Y42410322D01*
X68417576Y42505667D01*
X68574343Y42662434D01*
X68704657Y42841795D01*
X68805308Y43039334D01*
X68873818Y43250186D01*
X68908500Y43469159D01*
X68908500Y43690861D01*
X68873818Y43909834D01*
X68805308Y44120686D01*
X68805306Y44120689D01*
X68805306Y44120691D01*
X68704656Y44318226D01*
X68574343Y44497586D01*
X68417576Y44654353D01*
X68286348Y44749696D01*
X68243684Y44805025D01*
X68237705Y44874639D01*
X68270311Y44936434D01*
X68286344Y44950327D01*
X68417576Y45045672D01*
X68574343Y45202439D01*
X68704657Y45381800D01*
X68805308Y45579339D01*
X68873818Y45790191D01*
X68908500Y46009164D01*
X68908500Y46230866D01*
X68873818Y46449839D01*
X68805308Y46660691D01*
X68805306Y46660694D01*
X68805306Y46660696D01*
X68704656Y46858231D01*
X68574343Y47037591D01*
X68417576Y47194358D01*
X68238215Y47324672D01*
X68040680Y47425322D01*
X67829824Y47493833D01*
X67696067Y47515018D01*
X67610851Y47528515D01*
X67389149Y47528515D01*
X67303933Y47515018D01*
X67170175Y47493833D01*
X66959319Y47425322D01*
X66761784Y47324672D01*
X66659452Y47250323D01*
X66582424Y47194358D01*
X66582422Y47194356D01*
X66582421Y47194356D01*
X66425659Y47037594D01*
X66425659Y47037593D01*
X66425657Y47037591D01*
X66369692Y46960563D01*
X66295343Y46858231D01*
X66194693Y46660696D01*
X66126182Y46449840D01*
X66096990Y46265527D01*
X66091500Y46230866D01*
X36401858Y46230866D01*
X36400556Y46232658D01*
X36232658Y46400556D01*
X36040563Y46540121D01*
X35829003Y46647917D01*
X35603177Y46721293D01*
X35368663Y46758436D01*
X35368658Y46758436D01*
X35131214Y46758436D01*
X35131209Y46758436D01*
X34896694Y46721293D01*
X34670868Y46647917D01*
X34459308Y46540121D01*
X34267211Y46400554D01*
X34099318Y46232661D01*
X33959751Y46040564D01*
X33851955Y45829004D01*
X33778579Y45603178D01*
X33741436Y45368664D01*
X32258564Y45368664D01*
X32221420Y45603178D01*
X32154975Y45807673D01*
X32148046Y45828999D01*
X32148044Y45829002D01*
X32148044Y45829004D01*
X32077294Y45967858D01*
X32040249Y46040563D01*
X31900684Y46232658D01*
X31732786Y46400556D01*
X31540691Y46540121D01*
X31329131Y46647917D01*
X31103305Y46721293D01*
X30868791Y46758436D01*
X30868786Y46758436D01*
X30631342Y46758436D01*
X30631337Y46758436D01*
X30396822Y46721293D01*
X30170996Y46647917D01*
X29959436Y46540121D01*
X29767339Y46400554D01*
X29599446Y46232661D01*
X29459879Y46040564D01*
X29352083Y45829004D01*
X29278707Y45603178D01*
X29241564Y45368664D01*
X20488764Y45368664D01*
X20488764Y45838732D01*
X20488763Y45838749D01*
X20483616Y45886617D01*
X20482253Y45899295D01*
X20477875Y45911032D01*
X20456680Y45967858D01*
X20431153Y46036298D01*
X20343525Y46153355D01*
X20226468Y46240983D01*
X20164994Y46263912D01*
X20089467Y46292083D01*
X20028918Y46298594D01*
X20028902Y46298594D01*
X18131626Y46298594D01*
X18131609Y46298594D01*
X18071061Y46292083D01*
X18071059Y46292083D01*
X17934059Y46240983D01*
X17817003Y46153355D01*
X17729375Y46036300D01*
X17703514Y45966965D01*
X17661641Y45911032D01*
X17596177Y45886617D01*
X17527904Y45901470D01*
X17499652Y45922620D01*
X17457837Y45964435D01*
X17457835Y45964437D01*
X17278474Y46094751D01*
X17273301Y46097387D01*
X17080939Y46195401D01*
X16870083Y46263912D01*
X16782044Y46277856D01*
X16651110Y46298594D01*
X16429408Y46298594D01*
X16319921Y46281253D01*
X16210434Y46263912D01*
X15999578Y46195401D01*
X15802043Y46094751D01*
X15727466Y46040567D01*
X15622683Y45964437D01*
X15622681Y45964435D01*
X15622680Y45964435D01*
X15465918Y45807673D01*
X15465911Y45807664D01*
X15368791Y45673992D01*
X15313461Y45631326D01*
X15243848Y45625348D01*
X15182053Y45657954D01*
X15168156Y45673993D01*
X15067862Y45812036D01*
X15067857Y45812042D01*
X14912041Y45967858D01*
X14733760Y46097387D01*
X14537410Y46197433D01*
X14327836Y46265527D01*
X14250000Y46277856D01*
X14250000Y45048483D01*
X14231591Y45059111D01*
X14078991Y45100000D01*
X13921009Y45100000D01*
X13768409Y45059111D01*
X13750000Y45048483D01*
X13750000Y46277856D01*
X13672164Y46265527D01*
X13672161Y46265527D01*
X13462589Y46197433D01*
X13266239Y46097387D01*
X13087958Y45967858D01*
X12932142Y45812042D01*
X12802613Y45633761D01*
X12702567Y45437411D01*
X12634473Y45227836D01*
X12600000Y45010182D01*
X75500Y45010182D01*
X75500Y51702799D01*
X17497593Y51702799D01*
X17497593Y49905490D01*
X17504104Y49844942D01*
X17504104Y49844940D01*
X17551204Y49718663D01*
X17555204Y49707940D01*
X17642832Y49590883D01*
X17759889Y49503255D01*
X17896892Y49452155D01*
X17924143Y49449226D01*
X17957438Y49445645D01*
X17957455Y49445644D01*
X19629535Y49445644D01*
X19629551Y49445645D01*
X19656589Y49448553D01*
X19690098Y49452155D01*
X19827101Y49503255D01*
X19944158Y49590883D01*
X20031786Y49707940D01*
X20082886Y49844943D01*
X20083196Y49847836D01*
X20084064Y49849930D01*
X20084668Y49852485D01*
X20085082Y49852388D01*
X20109929Y49912386D01*
X20167319Y49952238D01*
X20237144Y49954736D01*
X20294167Y49922267D01*
X20297294Y49919140D01*
X20448496Y49767938D01*
X20621491Y49642250D01*
X20714938Y49594637D01*
X20812016Y49545172D01*
X20812019Y49545171D01*
X20913700Y49512134D01*
X21015384Y49479095D01*
X21226584Y49445644D01*
X21226585Y49445644D01*
X21440415Y49445644D01*
X21440416Y49445644D01*
X21651616Y49479095D01*
X21854983Y49545172D01*
X22045509Y49642250D01*
X22218504Y49767938D01*
X22369706Y49919140D01*
X22495394Y50092135D01*
X22495399Y50092147D01*
X22497769Y50096012D01*
X22549577Y50142892D01*
X22618506Y50154320D01*
X22682671Y50126668D01*
X22709229Y50096022D01*
X22711610Y50092136D01*
X22711611Y50092135D01*
X22837299Y49919140D01*
X22988501Y49767938D01*
X23161496Y49642250D01*
X23254943Y49594637D01*
X23352021Y49545172D01*
X23352024Y49545171D01*
X23453705Y49512134D01*
X23555389Y49479095D01*
X23766589Y49445644D01*
X23766590Y49445644D01*
X23980420Y49445644D01*
X23980421Y49445644D01*
X24191621Y49479095D01*
X24394988Y49545172D01*
X24585514Y49642250D01*
X24758509Y49767938D01*
X24909711Y49919140D01*
X25035399Y50092135D01*
X25037788Y50096825D01*
X25085756Y50147624D01*
X25153575Y50164426D01*
X25219713Y50141895D01*
X25255714Y50100358D01*
X25256342Y50100742D01*
X25258661Y50096957D01*
X25258754Y50096850D01*
X25258887Y50096589D01*
X25383782Y49924685D01*
X25383786Y49924680D01*
X25534045Y49774421D01*
X25534050Y49774417D01*
X25705952Y49649524D01*
X25895292Y49553049D01*
X26097381Y49487387D01*
X26163510Y49476913D01*
X26163510Y50313382D01*
X26201213Y50291614D01*
X26341099Y50254131D01*
X26485921Y50254131D01*
X26625807Y50291614D01*
X26663510Y50313382D01*
X26663510Y49476914D01*
X26729636Y49487387D01*
X26729639Y49487387D01*
X26931727Y49553049D01*
X27121067Y49649524D01*
X27292969Y49774417D01*
X27292974Y49774421D01*
X27443233Y49924680D01*
X27443237Y49924685D01*
X27568130Y50096586D01*
X27568255Y50096830D01*
X27568328Y50096908D01*
X27570678Y50100742D01*
X27571483Y50100249D01*
X27616228Y50147628D01*
X27684049Y50164425D01*
X27750184Y50141890D01*
X27789227Y50096833D01*
X27791619Y50092137D01*
X27854465Y50005638D01*
X27917309Y49919140D01*
X28068511Y49767938D01*
X28241506Y49642250D01*
X28334953Y49594637D01*
X28432031Y49545172D01*
X28432034Y49545171D01*
X28533715Y49512134D01*
X28635399Y49479095D01*
X28846599Y49445644D01*
X28846600Y49445644D01*
X29060430Y49445644D01*
X29060431Y49445644D01*
X29271631Y49479095D01*
X29474998Y49545172D01*
X29665524Y49642250D01*
X29838519Y49767938D01*
X29989721Y49919140D01*
X30115409Y50092135D01*
X30115411Y50092140D01*
X30117788Y50096017D01*
X30169597Y50142895D01*
X30238526Y50154320D01*
X30302690Y50126666D01*
X30329248Y50096017D01*
X30331624Y50092139D01*
X30331626Y50092136D01*
X30331627Y50092135D01*
X30457315Y49919140D01*
X30608517Y49767938D01*
X30781512Y49642250D01*
X30874959Y49594637D01*
X30972037Y49545172D01*
X30972040Y49545171D01*
X31073721Y49512134D01*
X31175405Y49479095D01*
X31386605Y49445644D01*
X31386606Y49445644D01*
X31600436Y49445644D01*
X31600437Y49445644D01*
X31811637Y49479095D01*
X32015004Y49545172D01*
X32205530Y49642250D01*
X32378525Y49767938D01*
X32529727Y49919140D01*
X32655415Y50092135D01*
X32655420Y50092147D01*
X32657790Y50096012D01*
X32709598Y50142892D01*
X32778527Y50154320D01*
X32842692Y50126668D01*
X32869250Y50096022D01*
X32871631Y50092136D01*
X32871632Y50092135D01*
X32997320Y49919140D01*
X33148522Y49767938D01*
X33321517Y49642250D01*
X33414964Y49594637D01*
X33512042Y49545172D01*
X33512045Y49545171D01*
X33613726Y49512134D01*
X33715410Y49479095D01*
X33926610Y49445644D01*
X33926611Y49445644D01*
X34140441Y49445644D01*
X34140442Y49445644D01*
X34351642Y49479095D01*
X34555009Y49545172D01*
X34745535Y49642250D01*
X34918530Y49767938D01*
X35069732Y49919140D01*
X35195420Y50092135D01*
X35195425Y50092147D01*
X35197795Y50096012D01*
X35249603Y50142892D01*
X35318532Y50154320D01*
X35382697Y50126668D01*
X35409255Y50096022D01*
X35411636Y50092136D01*
X35411637Y50092135D01*
X35537325Y49919140D01*
X35688527Y49767938D01*
X35861522Y49642250D01*
X35954969Y49594637D01*
X36052047Y49545172D01*
X36052050Y49545171D01*
X36153731Y49512134D01*
X36255415Y49479095D01*
X36466615Y49445644D01*
X36466616Y49445644D01*
X36680446Y49445644D01*
X36680447Y49445644D01*
X36891647Y49479095D01*
X37095014Y49545172D01*
X37285540Y49642250D01*
X37458535Y49767938D01*
X37609737Y49919140D01*
X37735425Y50092135D01*
X37735430Y50092147D01*
X37737800Y50096012D01*
X37789608Y50142892D01*
X37858537Y50154320D01*
X37922702Y50126668D01*
X37949260Y50096022D01*
X37951641Y50092136D01*
X37951642Y50092135D01*
X38077330Y49919140D01*
X38228532Y49767938D01*
X38401527Y49642250D01*
X38494974Y49594637D01*
X38592052Y49545172D01*
X38592055Y49545171D01*
X38693736Y49512134D01*
X38795420Y49479095D01*
X39006620Y49445644D01*
X39006621Y49445644D01*
X39220451Y49445644D01*
X39220452Y49445644D01*
X39431652Y49479095D01*
X39635019Y49545172D01*
X39825545Y49642250D01*
X39998540Y49767938D01*
X40149742Y49919140D01*
X40275430Y50092135D01*
X40275435Y50092147D01*
X40277805Y50096012D01*
X40329613Y50142892D01*
X40398542Y50154320D01*
X40462707Y50126668D01*
X40489265Y50096022D01*
X40491646Y50092136D01*
X40491647Y50092135D01*
X40617335Y49919140D01*
X40768537Y49767938D01*
X40941532Y49642250D01*
X41034979Y49594637D01*
X41132057Y49545172D01*
X41132060Y49545171D01*
X41233741Y49512134D01*
X41335425Y49479095D01*
X41546625Y49445644D01*
X41546626Y49445644D01*
X41760456Y49445644D01*
X41760457Y49445644D01*
X41971657Y49479095D01*
X42175024Y49545172D01*
X42365550Y49642250D01*
X42538545Y49767938D01*
X42689747Y49919140D01*
X42815435Y50092135D01*
X42912513Y50282661D01*
X42978590Y50486028D01*
X43012041Y50697228D01*
X43012041Y50911060D01*
X42978590Y51122260D01*
X42927947Y51278125D01*
X42912514Y51325625D01*
X42912513Y51325628D01*
X42846787Y51454622D01*
X42815435Y51516153D01*
X42809662Y51524099D01*
X42809661Y51524101D01*
X42809660Y51524102D01*
X42759106Y51593683D01*
X44461664Y51593683D01*
X44461664Y49996374D01*
X44468175Y49935826D01*
X44468175Y49935824D01*
X44505744Y49835101D01*
X44519275Y49798824D01*
X44606903Y49681767D01*
X44723960Y49594139D01*
X44860963Y49543039D01*
X44888214Y49540110D01*
X44921509Y49536529D01*
X44921526Y49536528D01*
X46518802Y49536528D01*
X46518818Y49536529D01*
X46545856Y49539437D01*
X46579365Y49543039D01*
X46716368Y49594139D01*
X46833425Y49681767D01*
X46921053Y49798824D01*
X46972153Y49935827D01*
X46975755Y49969336D01*
X46978663Y49996374D01*
X46978664Y49996391D01*
X46978664Y50036147D01*
X46998349Y50103186D01*
X47051153Y50148941D01*
X47120311Y50158885D01*
X47183867Y50129860D01*
X47202980Y50109036D01*
X47300239Y49975170D01*
X47440311Y49835098D01*
X47600571Y49718662D01*
X47672979Y49681768D01*
X47777067Y49628732D01*
X47777069Y49628732D01*
X47777072Y49628730D01*
X47878057Y49595918D01*
X47965468Y49567516D01*
X48161118Y49536528D01*
X48161123Y49536528D01*
X48359220Y49536528D01*
X48554869Y49567516D01*
X48743266Y49628730D01*
X48919767Y49718662D01*
X49080027Y49835098D01*
X49220099Y49975170D01*
X49336535Y50135430D01*
X49419687Y50298626D01*
X49467660Y50349420D01*
X49535481Y50366215D01*
X49601616Y50343678D01*
X49640656Y50298624D01*
X49663659Y50253479D01*
X49723808Y50135430D01*
X49840244Y49975170D01*
X49980316Y49835098D01*
X50140576Y49718662D01*
X50212984Y49681768D01*
X50317072Y49628732D01*
X50317074Y49628732D01*
X50317077Y49628730D01*
X50418062Y49595918D01*
X50505473Y49567516D01*
X50701123Y49536528D01*
X50701128Y49536528D01*
X50899225Y49536528D01*
X51094874Y49567516D01*
X51283271Y49628730D01*
X51459772Y49718662D01*
X51620032Y49835098D01*
X51760104Y49975170D01*
X51876540Y50135430D01*
X51959692Y50298626D01*
X52007665Y50349420D01*
X52075486Y50366215D01*
X52141621Y50343678D01*
X52180661Y50298624D01*
X52203664Y50253479D01*
X52263813Y50135430D01*
X52380249Y49975170D01*
X52520321Y49835098D01*
X52680581Y49718662D01*
X52752989Y49681768D01*
X52857077Y49628732D01*
X52857079Y49628732D01*
X52857082Y49628730D01*
X52958067Y49595918D01*
X53045478Y49567516D01*
X53241128Y49536528D01*
X53241133Y49536528D01*
X53439230Y49536528D01*
X53634879Y49567516D01*
X53823276Y49628730D01*
X53999777Y49718662D01*
X54160037Y49835098D01*
X54300109Y49975170D01*
X54416545Y50135430D01*
X54499697Y50298626D01*
X54547672Y50349421D01*
X54615493Y50366216D01*
X54681628Y50343679D01*
X54720666Y50298626D01*
X54803819Y50135430D01*
X54920255Y49975170D01*
X55060327Y49835098D01*
X55220587Y49718662D01*
X55292995Y49681768D01*
X55397083Y49628732D01*
X55397085Y49628732D01*
X55397088Y49628730D01*
X55498073Y49595918D01*
X55585484Y49567516D01*
X55781134Y49536528D01*
X55781139Y49536528D01*
X55979236Y49536528D01*
X56174885Y49567516D01*
X56363282Y49628730D01*
X56539783Y49718662D01*
X56700043Y49835098D01*
X56840115Y49975170D01*
X56956551Y50135430D01*
X57039703Y50298626D01*
X57087676Y50349420D01*
X57155497Y50366215D01*
X57221632Y50343678D01*
X57260672Y50298624D01*
X57283675Y50253479D01*
X57343824Y50135430D01*
X57460260Y49975170D01*
X57600332Y49835098D01*
X57760592Y49718662D01*
X57833000Y49681768D01*
X57937088Y49628732D01*
X57937090Y49628732D01*
X57937093Y49628730D01*
X58038078Y49595918D01*
X58125489Y49567516D01*
X58321139Y49536528D01*
X58321144Y49536528D01*
X58519241Y49536528D01*
X58714890Y49567516D01*
X58903287Y49628730D01*
X59079788Y49718662D01*
X59240048Y49835098D01*
X59380120Y49975170D01*
X59496556Y50135430D01*
X59579708Y50298626D01*
X59627681Y50349420D01*
X59695502Y50366215D01*
X59761637Y50343678D01*
X59800677Y50298624D01*
X59823680Y50253479D01*
X59883829Y50135430D01*
X60000265Y49975170D01*
X60140337Y49835098D01*
X60300597Y49718662D01*
X60373005Y49681768D01*
X60477093Y49628732D01*
X60477095Y49628732D01*
X60477098Y49628730D01*
X60578083Y49595918D01*
X60665494Y49567516D01*
X60861144Y49536528D01*
X60861149Y49536528D01*
X61059246Y49536528D01*
X61254895Y49567516D01*
X61443292Y49628730D01*
X61619793Y49718662D01*
X61780053Y49835098D01*
X61920125Y49975170D01*
X62036561Y50135430D01*
X62119713Y50298626D01*
X62167686Y50349420D01*
X62235507Y50366215D01*
X62301642Y50343678D01*
X62340682Y50298624D01*
X62363685Y50253479D01*
X62423834Y50135430D01*
X62540270Y49975170D01*
X62680342Y49835098D01*
X62840602Y49718662D01*
X62913010Y49681768D01*
X63017098Y49628732D01*
X63017100Y49628732D01*
X63017103Y49628730D01*
X63118088Y49595918D01*
X63205499Y49567516D01*
X63401149Y49536528D01*
X63401154Y49536528D01*
X63599251Y49536528D01*
X63794900Y49567516D01*
X63983297Y49628730D01*
X64159798Y49718662D01*
X64320058Y49835098D01*
X64460130Y49975170D01*
X64576566Y50135430D01*
X64666498Y50311931D01*
X64727712Y50500328D01*
X64742207Y50591847D01*
X64758700Y50695977D01*
X64758700Y50894080D01*
X64727712Y51089729D01*
X64684136Y51223841D01*
X64666498Y51278125D01*
X64666496Y51278128D01*
X64666496Y51278130D01*
X64584854Y51438359D01*
X64576566Y51454626D01*
X64460130Y51614886D01*
X64320058Y51754958D01*
X64159798Y51871394D01*
X64102971Y51900349D01*
X63983301Y51961325D01*
X63794900Y52022541D01*
X63599251Y52053528D01*
X63599246Y52053528D01*
X63401154Y52053528D01*
X63401149Y52053528D01*
X63205499Y52022541D01*
X63017098Y51961325D01*
X62840601Y51871394D01*
X62788952Y51833868D01*
X62680342Y51754958D01*
X62680340Y51754956D01*
X62680339Y51754956D01*
X62540272Y51614889D01*
X62540272Y51614888D01*
X62540270Y51614886D01*
X62524865Y51593683D01*
X62423830Y51454622D01*
X62340681Y51291433D01*
X62292707Y51240637D01*
X62224886Y51223842D01*
X62158751Y51246380D01*
X62119712Y51291433D01*
X62102289Y51325628D01*
X62036561Y51454626D01*
X61920125Y51614886D01*
X61780053Y51754958D01*
X61619793Y51871394D01*
X61562966Y51900349D01*
X61443296Y51961325D01*
X61254895Y52022541D01*
X61059246Y52053528D01*
X61059241Y52053528D01*
X60861149Y52053528D01*
X60861144Y52053528D01*
X60665494Y52022541D01*
X60477093Y51961325D01*
X60300596Y51871394D01*
X60248947Y51833868D01*
X60140337Y51754958D01*
X60140335Y51754956D01*
X60140334Y51754956D01*
X60000267Y51614889D01*
X60000267Y51614888D01*
X60000265Y51614886D01*
X59984860Y51593683D01*
X59883825Y51454622D01*
X59800676Y51291433D01*
X59752702Y51240637D01*
X59684881Y51223842D01*
X59618746Y51246380D01*
X59579707Y51291433D01*
X59562284Y51325628D01*
X59496556Y51454626D01*
X59380120Y51614886D01*
X59240048Y51754958D01*
X59079788Y51871394D01*
X59022961Y51900349D01*
X58903291Y51961325D01*
X58714890Y52022541D01*
X58519241Y52053528D01*
X58519236Y52053528D01*
X58321144Y52053528D01*
X58321139Y52053528D01*
X58125489Y52022541D01*
X57937088Y51961325D01*
X57760591Y51871394D01*
X57708942Y51833868D01*
X57600332Y51754958D01*
X57600330Y51754956D01*
X57600329Y51754956D01*
X57460262Y51614889D01*
X57460262Y51614888D01*
X57460260Y51614886D01*
X57444855Y51593683D01*
X57343820Y51454622D01*
X57260671Y51291433D01*
X57212697Y51240637D01*
X57144876Y51223842D01*
X57078741Y51246380D01*
X57039702Y51291433D01*
X57022279Y51325628D01*
X56956551Y51454626D01*
X56840115Y51614886D01*
X56700043Y51754958D01*
X56539783Y51871394D01*
X56482956Y51900349D01*
X56363286Y51961325D01*
X56174885Y52022541D01*
X55979236Y52053528D01*
X55979231Y52053528D01*
X55781139Y52053528D01*
X55781134Y52053528D01*
X55585484Y52022541D01*
X55397083Y51961325D01*
X55220586Y51871394D01*
X55168937Y51833868D01*
X55060327Y51754958D01*
X55060325Y51754956D01*
X55060324Y51754956D01*
X54920257Y51614889D01*
X54920257Y51614888D01*
X54920255Y51614886D01*
X54904850Y51593683D01*
X54803819Y51454627D01*
X54720667Y51291432D01*
X54672692Y51240636D01*
X54604871Y51223841D01*
X54538736Y51246379D01*
X54499697Y51291432D01*
X54424833Y51438359D01*
X54416545Y51454626D01*
X54300109Y51614886D01*
X54160037Y51754958D01*
X53999777Y51871394D01*
X53942950Y51900349D01*
X53823280Y51961325D01*
X53634879Y52022541D01*
X53439230Y52053528D01*
X53439225Y52053528D01*
X53241133Y52053528D01*
X53241128Y52053528D01*
X53045478Y52022541D01*
X52857077Y51961325D01*
X52680580Y51871394D01*
X52628931Y51833868D01*
X52520321Y51754958D01*
X52520319Y51754956D01*
X52520318Y51754956D01*
X52380251Y51614889D01*
X52380251Y51614888D01*
X52380249Y51614886D01*
X52364844Y51593683D01*
X52263809Y51454622D01*
X52180660Y51291433D01*
X52132686Y51240637D01*
X52064865Y51223842D01*
X51998730Y51246380D01*
X51959691Y51291433D01*
X51942268Y51325628D01*
X51876540Y51454626D01*
X51760104Y51614886D01*
X51620032Y51754958D01*
X51459772Y51871394D01*
X51402945Y51900349D01*
X51283275Y51961325D01*
X51094874Y52022541D01*
X50899225Y52053528D01*
X50899220Y52053528D01*
X50701128Y52053528D01*
X50701123Y52053528D01*
X50505473Y52022541D01*
X50317072Y51961325D01*
X50140575Y51871394D01*
X50088926Y51833868D01*
X49980316Y51754958D01*
X49980314Y51754956D01*
X49980313Y51754956D01*
X49840246Y51614889D01*
X49840246Y51614888D01*
X49840244Y51614886D01*
X49824839Y51593683D01*
X49723804Y51454622D01*
X49640655Y51291433D01*
X49592681Y51240637D01*
X49524860Y51223842D01*
X49458725Y51246380D01*
X49419686Y51291433D01*
X49402263Y51325628D01*
X49336535Y51454626D01*
X49220099Y51614886D01*
X49080027Y51754958D01*
X48919767Y51871394D01*
X48862940Y51900349D01*
X48743270Y51961325D01*
X48554869Y52022541D01*
X48359220Y52053528D01*
X48359215Y52053528D01*
X48161123Y52053528D01*
X48161118Y52053528D01*
X47965468Y52022541D01*
X47777067Y51961325D01*
X47600570Y51871394D01*
X47548921Y51833868D01*
X47440311Y51754958D01*
X47440309Y51754956D01*
X47440308Y51754956D01*
X47300240Y51614888D01*
X47202982Y51481024D01*
X47147651Y51438359D01*
X47078038Y51432380D01*
X47016243Y51464986D01*
X46981886Y51525825D01*
X46978664Y51553910D01*
X46978664Y51593666D01*
X46978663Y51593683D01*
X46975321Y51624758D01*
X46972153Y51654229D01*
X46970925Y51657521D01*
X46934583Y51754956D01*
X46921053Y51791232D01*
X46833425Y51908289D01*
X46716368Y51995917D01*
X46579367Y52047017D01*
X46518818Y52053528D01*
X46518802Y52053528D01*
X44921526Y52053528D01*
X44921509Y52053528D01*
X44860961Y52047017D01*
X44860959Y52047017D01*
X44723959Y51995917D01*
X44606903Y51908289D01*
X44519275Y51791233D01*
X44468175Y51654233D01*
X44468175Y51654231D01*
X44461664Y51593683D01*
X42759106Y51593683D01*
X42689749Y51689145D01*
X42689744Y51689151D01*
X42538547Y51840348D01*
X42538545Y51840350D01*
X42365550Y51966038D01*
X42175024Y52063117D01*
X42175021Y52063118D01*
X41971658Y52129193D01*
X41866057Y52145919D01*
X41760457Y52162644D01*
X41546625Y52162644D01*
X41476225Y52151494D01*
X41335423Y52129193D01*
X41132060Y52063118D01*
X41132057Y52063117D01*
X40941531Y51966038D01*
X40768534Y51840348D01*
X40617337Y51689151D01*
X40491638Y51516142D01*
X40489261Y51512262D01*
X40437446Y51465389D01*
X40368516Y51453971D01*
X40304355Y51481632D01*
X40277809Y51512271D01*
X40275431Y51516151D01*
X40275430Y51516153D01*
X40149742Y51689148D01*
X39998540Y51840350D01*
X39825545Y51966038D01*
X39635019Y52063117D01*
X39635016Y52063118D01*
X39431653Y52129193D01*
X39326052Y52145919D01*
X39220452Y52162644D01*
X39006620Y52162644D01*
X38936220Y52151494D01*
X38795418Y52129193D01*
X38592055Y52063118D01*
X38592052Y52063117D01*
X38401526Y51966038D01*
X38228529Y51840348D01*
X38077332Y51689151D01*
X37951633Y51516142D01*
X37949256Y51512262D01*
X37897441Y51465389D01*
X37828511Y51453971D01*
X37764350Y51481632D01*
X37737804Y51512271D01*
X37735426Y51516151D01*
X37735425Y51516153D01*
X37609737Y51689148D01*
X37458535Y51840350D01*
X37285540Y51966038D01*
X37095014Y52063117D01*
X37095011Y52063118D01*
X36891648Y52129193D01*
X36786047Y52145919D01*
X36680447Y52162644D01*
X36466615Y52162644D01*
X36396215Y52151494D01*
X36255413Y52129193D01*
X36052050Y52063118D01*
X36052047Y52063117D01*
X35861521Y51966038D01*
X35688524Y51840348D01*
X35537327Y51689151D01*
X35411628Y51516142D01*
X35409251Y51512262D01*
X35357436Y51465389D01*
X35288506Y51453971D01*
X35224345Y51481632D01*
X35197799Y51512271D01*
X35195421Y51516151D01*
X35195420Y51516153D01*
X35069732Y51689148D01*
X34918530Y51840350D01*
X34745535Y51966038D01*
X34555009Y52063117D01*
X34555006Y52063118D01*
X34351643Y52129193D01*
X34246042Y52145919D01*
X34140442Y52162644D01*
X33926610Y52162644D01*
X33856210Y52151494D01*
X33715408Y52129193D01*
X33512045Y52063118D01*
X33512042Y52063117D01*
X33321516Y51966038D01*
X33148519Y51840348D01*
X32997322Y51689151D01*
X32871623Y51516142D01*
X32869246Y51512262D01*
X32817431Y51465389D01*
X32748501Y51453971D01*
X32684340Y51481632D01*
X32657794Y51512271D01*
X32655416Y51516151D01*
X32655415Y51516153D01*
X32529727Y51689148D01*
X32378525Y51840350D01*
X32205530Y51966038D01*
X32015004Y52063117D01*
X32015001Y52063118D01*
X31811638Y52129193D01*
X31706037Y52145919D01*
X31600437Y52162644D01*
X31386605Y52162644D01*
X31316205Y52151494D01*
X31175403Y52129193D01*
X30972040Y52063118D01*
X30972037Y52063117D01*
X30781511Y51966038D01*
X30608514Y51840348D01*
X30457317Y51689151D01*
X30331626Y51516153D01*
X30329245Y51512266D01*
X30277433Y51465391D01*
X30208503Y51453969D01*
X30144340Y51481627D01*
X30117791Y51512266D01*
X30115409Y51516153D01*
X30087977Y51553910D01*
X29989721Y51689148D01*
X29838519Y51840350D01*
X29665524Y51966038D01*
X29474998Y52063117D01*
X29474995Y52063118D01*
X29271632Y52129193D01*
X29166031Y52145919D01*
X29060431Y52162644D01*
X28846599Y52162644D01*
X28776199Y52151494D01*
X28635397Y52129193D01*
X28432034Y52063118D01*
X28432031Y52063117D01*
X28241505Y51966038D01*
X28068508Y51840348D01*
X27917311Y51689151D01*
X27791620Y51516153D01*
X27789225Y51511451D01*
X27741249Y51460657D01*
X27673427Y51443864D01*
X27607293Y51466404D01*
X27571307Y51507932D01*
X27570678Y51507546D01*
X27568349Y51511346D01*
X27568260Y51511449D01*
X27568131Y51511701D01*
X27443237Y51683604D01*
X27443233Y51683609D01*
X27292974Y51833868D01*
X27292969Y51833872D01*
X27121067Y51958765D01*
X26931725Y52055241D01*
X26729634Y52120903D01*
X26663510Y52131376D01*
X26663510Y51294907D01*
X26625807Y51316674D01*
X26485921Y51354157D01*
X26341099Y51354157D01*
X26201213Y51316674D01*
X26163510Y51294907D01*
X26163510Y52131376D01*
X26163509Y52131376D01*
X26097385Y52120903D01*
X25895294Y52055241D01*
X25705952Y51958765D01*
X25534050Y51833872D01*
X25534045Y51833868D01*
X25383786Y51683609D01*
X25383782Y51683604D01*
X25258886Y51511698D01*
X25258882Y51511692D01*
X25258749Y51511430D01*
X25258672Y51511349D01*
X25256342Y51507546D01*
X25255542Y51508037D01*
X25210763Y51460645D01*
X25142938Y51443865D01*
X25076808Y51466418D01*
X25037790Y51511460D01*
X25035399Y51516153D01*
X24909711Y51689148D01*
X24758509Y51840350D01*
X24585514Y51966038D01*
X24394988Y52063117D01*
X24394985Y52063118D01*
X24191622Y52129193D01*
X24086021Y52145919D01*
X23980421Y52162644D01*
X23766589Y52162644D01*
X23696189Y52151494D01*
X23555387Y52129193D01*
X23352024Y52063118D01*
X23352021Y52063117D01*
X23161495Y51966038D01*
X22988498Y51840348D01*
X22837301Y51689151D01*
X22711602Y51516142D01*
X22709225Y51512262D01*
X22657410Y51465389D01*
X22588480Y51453971D01*
X22524319Y51481632D01*
X22497773Y51512271D01*
X22495395Y51516151D01*
X22495394Y51516153D01*
X22369706Y51689148D01*
X22218504Y51840350D01*
X22045509Y51966038D01*
X21854983Y52063117D01*
X21854980Y52063118D01*
X21651617Y52129193D01*
X21546016Y52145919D01*
X21440416Y52162644D01*
X21226584Y52162644D01*
X21156184Y52151494D01*
X21015382Y52129193D01*
X20812019Y52063118D01*
X20812016Y52063117D01*
X20621490Y51966038D01*
X20448497Y51840351D01*
X20294167Y51686021D01*
X20232844Y51652537D01*
X20163152Y51657521D01*
X20107219Y51699393D01*
X20084995Y51755881D01*
X20084668Y51755803D01*
X20084129Y51758082D01*
X20083196Y51760453D01*
X20082886Y51763345D01*
X20031786Y51900348D01*
X19944158Y52017405D01*
X19827101Y52105033D01*
X19690100Y52156133D01*
X19629551Y52162644D01*
X19629535Y52162644D01*
X17957455Y52162644D01*
X17957438Y52162644D01*
X17896890Y52156133D01*
X17896888Y52156133D01*
X17759888Y52105033D01*
X17642832Y52017405D01*
X17555204Y51900349D01*
X17504104Y51763349D01*
X17504104Y51763347D01*
X17497593Y51702799D01*
X75500Y51702799D01*
X75500Y55417365D01*
X95185Y55484404D01*
X111819Y55505046D01*
X5555428Y60948655D01*
X11281492Y60948655D01*
X11281492Y59051346D01*
X11288003Y58990798D01*
X11288003Y58990796D01*
X11313243Y58923128D01*
X11339103Y58853796D01*
X11426731Y58736739D01*
X11543788Y58649111D01*
X11680791Y58598011D01*
X11708042Y58595082D01*
X11741337Y58591501D01*
X11741354Y58591500D01*
X13638630Y58591500D01*
X13638646Y58591501D01*
X13665684Y58594409D01*
X13699193Y58598011D01*
X13836196Y58649111D01*
X13953253Y58736739D01*
X14040881Y58853796D01*
X14066741Y58923131D01*
X14108612Y58979061D01*
X14174077Y59003478D01*
X14242349Y58988626D01*
X14270603Y58967475D01*
X14312421Y58925657D01*
X14491782Y58795343D01*
X14585111Y58747790D01*
X14689316Y58694694D01*
X14689318Y58694694D01*
X14689321Y58694692D01*
X14900173Y58626182D01*
X15119146Y58591500D01*
X15119147Y58591500D01*
X15340847Y58591500D01*
X15340848Y58591500D01*
X15559821Y58626182D01*
X15770673Y58694692D01*
X15968212Y58795343D01*
X16147573Y58925657D01*
X16304340Y59082424D01*
X16399682Y59213652D01*
X16455012Y59256316D01*
X16524626Y59262295D01*
X16586421Y59229689D01*
X16600315Y59213655D01*
X16695660Y59082424D01*
X16852427Y58925657D01*
X17031788Y58795343D01*
X17125117Y58747790D01*
X17229322Y58694694D01*
X17229324Y58694694D01*
X17229327Y58694692D01*
X17440179Y58626182D01*
X17659152Y58591500D01*
X17659153Y58591500D01*
X17880853Y58591500D01*
X17880854Y58591500D01*
X18099827Y58626182D01*
X18310679Y58694692D01*
X18508218Y58795343D01*
X18687579Y58925657D01*
X18844346Y59082424D01*
X18939688Y59213652D01*
X18995017Y59256316D01*
X19064630Y59262295D01*
X19126425Y59229689D01*
X19140320Y59213655D01*
X19235665Y59082424D01*
X19392432Y58925657D01*
X19571793Y58795343D01*
X19665122Y58747790D01*
X19769327Y58694694D01*
X19769329Y58694694D01*
X19769332Y58694692D01*
X19980184Y58626182D01*
X20199157Y58591500D01*
X20199158Y58591500D01*
X20420858Y58591500D01*
X20420859Y58591500D01*
X20639832Y58626182D01*
X20850684Y58694692D01*
X21048223Y58795343D01*
X21227584Y58925657D01*
X21384351Y59082424D01*
X21514665Y59261785D01*
X21615316Y59459324D01*
X21683826Y59670176D01*
X21718508Y59889149D01*
X21718508Y60110851D01*
X21683826Y60329824D01*
X21615316Y60540676D01*
X21615314Y60540679D01*
X21615314Y60540681D01*
X21562218Y60644886D01*
X21514665Y60738215D01*
X21412324Y60879074D01*
X21412324Y60879076D01*
X21384355Y60917570D01*
X21384351Y60917576D01*
X21353272Y60948655D01*
X33811464Y60948655D01*
X33811464Y59051346D01*
X33817975Y58990798D01*
X33817975Y58990796D01*
X33843215Y58923128D01*
X33869075Y58853796D01*
X33956703Y58736739D01*
X34073760Y58649111D01*
X34210763Y58598011D01*
X34238014Y58595082D01*
X34271309Y58591501D01*
X34271326Y58591500D01*
X36168602Y58591500D01*
X36168618Y58591501D01*
X36195656Y58594409D01*
X36229165Y58598011D01*
X36366168Y58649111D01*
X36483225Y58736739D01*
X36570853Y58853796D01*
X36599979Y58931887D01*
X36641849Y58987816D01*
X36707313Y59012233D01*
X36775586Y58997381D01*
X36803840Y58976230D01*
X36847927Y58932143D01*
X37026208Y58802614D01*
X37222558Y58702568D01*
X37432132Y58634474D01*
X37509968Y58622146D01*
X37509969Y58622146D01*
X37509969Y59509238D01*
X37547672Y59487470D01*
X37687558Y59449987D01*
X37832380Y59449987D01*
X37972266Y59487470D01*
X38009969Y59509238D01*
X38009969Y58622146D01*
X38087803Y58634474D01*
X38087806Y58634474D01*
X38297379Y58702568D01*
X38493729Y58802614D01*
X38672010Y58932143D01*
X38827826Y59087959D01*
X38827831Y59087965D01*
X38924400Y59220880D01*
X38979730Y59263546D01*
X39049343Y59269525D01*
X39111138Y59236919D01*
X39125033Y59220884D01*
X39225631Y59082424D01*
X39382398Y58925657D01*
X39561759Y58795343D01*
X39655088Y58747790D01*
X39759293Y58694694D01*
X39759295Y58694694D01*
X39759298Y58694692D01*
X39970150Y58626182D01*
X40189123Y58591500D01*
X40189124Y58591500D01*
X40410824Y58591500D01*
X40410825Y58591500D01*
X40629798Y58626182D01*
X40840650Y58694692D01*
X41038189Y58795343D01*
X41217550Y58925657D01*
X41374317Y59082424D01*
X41474912Y59220882D01*
X41530241Y59263546D01*
X41599854Y59269525D01*
X41661649Y59236919D01*
X41675547Y59220881D01*
X41772121Y59087960D01*
X41772121Y59087959D01*
X41927937Y58932143D01*
X42106218Y58802614D01*
X42302568Y58702568D01*
X42512142Y58634474D01*
X42589978Y58622146D01*
X42589979Y58622146D01*
X42589979Y59509238D01*
X42627682Y59487470D01*
X42767568Y59449987D01*
X42912390Y59449987D01*
X43052276Y59487470D01*
X43089979Y59509238D01*
X43089979Y58622146D01*
X43167813Y58634474D01*
X43167816Y58634474D01*
X43377389Y58702568D01*
X43573739Y58802614D01*
X43752020Y58932143D01*
X43907836Y59087959D01*
X43907841Y59087965D01*
X44004410Y59220880D01*
X44059740Y59263546D01*
X44129353Y59269525D01*
X44191148Y59236919D01*
X44205043Y59220884D01*
X44305641Y59082424D01*
X44462408Y58925657D01*
X44641769Y58795343D01*
X44735098Y58747790D01*
X44839303Y58694694D01*
X44839305Y58694694D01*
X44839308Y58694692D01*
X45050160Y58626182D01*
X45269133Y58591500D01*
X45269134Y58591500D01*
X45490834Y58591500D01*
X45490835Y58591500D01*
X45709808Y58626182D01*
X45920660Y58694692D01*
X46118199Y58795343D01*
X46297560Y58925657D01*
X46454327Y59082424D01*
X46554922Y59220882D01*
X46610251Y59263546D01*
X46679864Y59269525D01*
X46741659Y59236919D01*
X46755557Y59220881D01*
X46852131Y59087960D01*
X46852131Y59087959D01*
X47007947Y58932143D01*
X47186228Y58802614D01*
X47382578Y58702568D01*
X47592152Y58634474D01*
X47669988Y58622146D01*
X47669989Y58622146D01*
X47669989Y59509238D01*
X47707692Y59487470D01*
X47847578Y59449987D01*
X47992400Y59449987D01*
X48132286Y59487470D01*
X48169989Y59509238D01*
X48169989Y58622146D01*
X48247823Y58634474D01*
X48247826Y58634474D01*
X48457399Y58702568D01*
X48653749Y58802614D01*
X48832030Y58932143D01*
X48987846Y59087959D01*
X48987851Y59087965D01*
X49084420Y59220881D01*
X49139749Y59263547D01*
X49209363Y59269526D01*
X49271158Y59236921D01*
X49285055Y59220883D01*
X49385652Y59082424D01*
X49542419Y58925657D01*
X49721780Y58795343D01*
X49815109Y58747790D01*
X49919314Y58694694D01*
X49919316Y58694694D01*
X49919319Y58694692D01*
X50130171Y58626182D01*
X50349144Y58591500D01*
X50349145Y58591500D01*
X50570845Y58591500D01*
X50570846Y58591500D01*
X50789819Y58626182D01*
X51000671Y58694692D01*
X51198210Y58795343D01*
X51377571Y58925657D01*
X51534338Y59082424D01*
X51634933Y59220882D01*
X51690262Y59263546D01*
X51759875Y59269525D01*
X51821670Y59236919D01*
X51835568Y59220881D01*
X51932142Y59087960D01*
X51932142Y59087959D01*
X52087958Y58932143D01*
X52266239Y58802614D01*
X52462589Y58702568D01*
X52672163Y58634474D01*
X52750000Y58622146D01*
X52750000Y59509238D01*
X52787703Y59487470D01*
X52927589Y59449987D01*
X53072411Y59449987D01*
X53212297Y59487470D01*
X53250000Y59509238D01*
X53250000Y58622146D01*
X53327834Y58634474D01*
X53327837Y58634474D01*
X53537410Y58702568D01*
X53733760Y58802614D01*
X53912041Y58932143D01*
X54067857Y59087959D01*
X54067862Y59087965D01*
X54164431Y59220880D01*
X54219761Y59263546D01*
X54289374Y59269525D01*
X54351169Y59236919D01*
X54365064Y59220884D01*
X54465662Y59082424D01*
X54622429Y58925657D01*
X54801790Y58795343D01*
X54895119Y58747790D01*
X54999324Y58694694D01*
X54999326Y58694694D01*
X54999329Y58694692D01*
X55210181Y58626182D01*
X55429154Y58591500D01*
X55429155Y58591500D01*
X55650855Y58591500D01*
X55650856Y58591500D01*
X55869829Y58626182D01*
X56080681Y58694692D01*
X56278220Y58795343D01*
X56457581Y58925657D01*
X56614348Y59082424D01*
X56714943Y59220882D01*
X56770272Y59263546D01*
X56839885Y59269525D01*
X56901680Y59236919D01*
X56915578Y59220881D01*
X57012152Y59087960D01*
X57012152Y59087959D01*
X57167968Y58932143D01*
X57346249Y58802614D01*
X57542599Y58702568D01*
X57752173Y58634474D01*
X57830009Y58622146D01*
X57830010Y58622146D01*
X57830010Y59509238D01*
X57867713Y59487470D01*
X58007599Y59449987D01*
X58152421Y59449987D01*
X58292307Y59487470D01*
X58330010Y59509238D01*
X58330010Y58622146D01*
X58407844Y58634474D01*
X58407847Y58634474D01*
X58617420Y58702568D01*
X58813770Y58802614D01*
X58992051Y58932143D01*
X59147867Y59087959D01*
X59147872Y59087965D01*
X59244441Y59220880D01*
X59299771Y59263546D01*
X59369384Y59269525D01*
X59431179Y59236919D01*
X59445074Y59220884D01*
X59545672Y59082424D01*
X59702439Y58925657D01*
X59881800Y58795343D01*
X59975129Y58747790D01*
X60079334Y58694694D01*
X60079336Y58694694D01*
X60079339Y58694692D01*
X60290191Y58626182D01*
X60509164Y58591500D01*
X60509165Y58591500D01*
X60730865Y58591500D01*
X60730866Y58591500D01*
X60949839Y58626182D01*
X61160691Y58694692D01*
X61358230Y58795343D01*
X61537591Y58925657D01*
X61694358Y59082424D01*
X61794953Y59220882D01*
X61850282Y59263546D01*
X61919895Y59269525D01*
X61981690Y59236919D01*
X61995588Y59220881D01*
X62092162Y59087960D01*
X62092162Y59087959D01*
X62247978Y58932143D01*
X62426259Y58802614D01*
X62622609Y58702568D01*
X62832183Y58634474D01*
X62910020Y58622146D01*
X62910020Y59509238D01*
X62947723Y59487470D01*
X63087609Y59449987D01*
X63232431Y59449987D01*
X63372317Y59487470D01*
X63410020Y59509238D01*
X63410020Y58622146D01*
X63487854Y58634474D01*
X63487857Y58634474D01*
X63697430Y58702568D01*
X63893780Y58802614D01*
X64072061Y58932143D01*
X64227877Y59087959D01*
X64357406Y59266240D01*
X64457452Y59462590D01*
X64525546Y59672162D01*
X64525546Y59672165D01*
X64537875Y59750000D01*
X63650782Y59750000D01*
X63672550Y59787703D01*
X63710033Y59927589D01*
X63710033Y60072411D01*
X63672550Y60212297D01*
X63650782Y60250000D01*
X64537875Y60250000D01*
X64525546Y60327836D01*
X64525546Y60327839D01*
X64457452Y60537411D01*
X64357406Y60733761D01*
X64227877Y60912042D01*
X64072061Y61067858D01*
X63893780Y61197387D01*
X63697430Y61297433D01*
X63487856Y61365527D01*
X63410020Y61377856D01*
X63410020Y60490763D01*
X63372317Y60512530D01*
X63232431Y60550013D01*
X63087609Y60550013D01*
X62947723Y60512530D01*
X62910020Y60490763D01*
X62910020Y61377856D01*
X62832184Y61365527D01*
X62832181Y61365527D01*
X62622609Y61297433D01*
X62426259Y61197387D01*
X62247978Y61067858D01*
X62092161Y60912041D01*
X61995588Y60779120D01*
X61940257Y60736455D01*
X61870644Y60730476D01*
X61808849Y60763082D01*
X61794953Y60779119D01*
X61694358Y60917576D01*
X61537591Y61074343D01*
X61358230Y61204657D01*
X61160695Y61305307D01*
X60949839Y61373818D01*
X60924344Y61377856D01*
X60730866Y61408500D01*
X60509164Y61408500D01*
X60399677Y61391159D01*
X60290190Y61373818D01*
X60079334Y61305307D01*
X59881799Y61204657D01*
X59801351Y61146207D01*
X59702439Y61074343D01*
X59702437Y61074341D01*
X59702436Y61074341D01*
X59545673Y60917578D01*
X59445077Y60779120D01*
X59389746Y60736455D01*
X59320133Y60730476D01*
X59258338Y60763082D01*
X59244441Y60779120D01*
X59147867Y60912042D01*
X58992051Y61067858D01*
X58813770Y61197387D01*
X58617420Y61297433D01*
X58407846Y61365527D01*
X58330010Y61377856D01*
X58330010Y60490763D01*
X58292307Y60512530D01*
X58152421Y60550013D01*
X58007599Y60550013D01*
X57867713Y60512530D01*
X57830010Y60490763D01*
X57830010Y61377856D01*
X57752174Y61365527D01*
X57752171Y61365527D01*
X57542599Y61297433D01*
X57346249Y61197387D01*
X57167968Y61067858D01*
X57012151Y60912041D01*
X56915578Y60779120D01*
X56860247Y60736455D01*
X56790634Y60730476D01*
X56728839Y60763082D01*
X56714943Y60779119D01*
X56614348Y60917576D01*
X56457581Y61074343D01*
X56278220Y61204657D01*
X56080685Y61305307D01*
X55869829Y61373818D01*
X55844334Y61377856D01*
X55650856Y61408500D01*
X55429154Y61408500D01*
X55319667Y61391159D01*
X55210180Y61373818D01*
X54999324Y61305307D01*
X54801789Y61204657D01*
X54721341Y61146207D01*
X54622429Y61074343D01*
X54622427Y61074341D01*
X54622426Y61074341D01*
X54465663Y60917578D01*
X54365067Y60779120D01*
X54309736Y60736455D01*
X54240123Y60730476D01*
X54178328Y60763082D01*
X54164431Y60779120D01*
X54067857Y60912042D01*
X53912041Y61067858D01*
X53733760Y61197387D01*
X53537410Y61297433D01*
X53327836Y61365527D01*
X53250000Y61377856D01*
X53250000Y60490763D01*
X53212297Y60512530D01*
X53072411Y60550013D01*
X52927589Y60550013D01*
X52787703Y60512530D01*
X52750000Y60490763D01*
X52750000Y61377856D01*
X52672164Y61365527D01*
X52672161Y61365527D01*
X52462589Y61297433D01*
X52266239Y61197387D01*
X52087958Y61067858D01*
X51932141Y60912041D01*
X51835568Y60779120D01*
X51780237Y60736455D01*
X51710624Y60730476D01*
X51648829Y60763082D01*
X51634933Y60779119D01*
X51534338Y60917576D01*
X51377571Y61074343D01*
X51198210Y61204657D01*
X51000675Y61305307D01*
X50789819Y61373818D01*
X50764324Y61377856D01*
X50570846Y61408500D01*
X50349144Y61408500D01*
X50239657Y61391159D01*
X50130170Y61373818D01*
X49919314Y61305307D01*
X49721779Y61204657D01*
X49641331Y61146207D01*
X49542419Y61074343D01*
X49542417Y61074341D01*
X49542416Y61074341D01*
X49385653Y60917578D01*
X49285056Y60779119D01*
X49229725Y60736453D01*
X49160112Y60730475D01*
X49098317Y60763081D01*
X49084420Y60779120D01*
X48987851Y60912036D01*
X48987846Y60912042D01*
X48832030Y61067858D01*
X48653749Y61197387D01*
X48457399Y61297433D01*
X48247825Y61365527D01*
X48169989Y61377856D01*
X48169989Y60490763D01*
X48132286Y60512530D01*
X47992400Y60550013D01*
X47847578Y60550013D01*
X47707692Y60512530D01*
X47669989Y60490763D01*
X47669989Y61377856D01*
X47592153Y61365527D01*
X47592150Y61365527D01*
X47382578Y61297433D01*
X47186228Y61197387D01*
X47007947Y61067858D01*
X46852130Y60912041D01*
X46755557Y60779120D01*
X46700226Y60736455D01*
X46630613Y60730476D01*
X46568818Y60763082D01*
X46554922Y60779119D01*
X46454327Y60917576D01*
X46297560Y61074343D01*
X46118199Y61204657D01*
X45920664Y61305307D01*
X45709808Y61373818D01*
X45684313Y61377856D01*
X45490835Y61408500D01*
X45269133Y61408500D01*
X45159646Y61391159D01*
X45050159Y61373818D01*
X44839303Y61305307D01*
X44641768Y61204657D01*
X44561320Y61146207D01*
X44462408Y61074343D01*
X44462406Y61074341D01*
X44462405Y61074341D01*
X44305642Y60917578D01*
X44205046Y60779120D01*
X44149715Y60736455D01*
X44080102Y60730476D01*
X44018307Y60763082D01*
X44004410Y60779120D01*
X43907836Y60912042D01*
X43752020Y61067858D01*
X43573739Y61197387D01*
X43377389Y61297433D01*
X43167815Y61365527D01*
X43089979Y61377856D01*
X43089979Y60490763D01*
X43052276Y60512530D01*
X42912390Y60550013D01*
X42767568Y60550013D01*
X42627682Y60512530D01*
X42589979Y60490763D01*
X42589979Y61377856D01*
X42512143Y61365527D01*
X42512140Y61365527D01*
X42302568Y61297433D01*
X42106218Y61197387D01*
X41927937Y61067858D01*
X41772120Y60912041D01*
X41675547Y60779120D01*
X41620216Y60736455D01*
X41550603Y60730476D01*
X41488808Y60763082D01*
X41474912Y60779119D01*
X41374317Y60917576D01*
X41217550Y61074343D01*
X41038189Y61204657D01*
X40840654Y61305307D01*
X40629798Y61373818D01*
X40604303Y61377856D01*
X40410825Y61408500D01*
X40189123Y61408500D01*
X40079636Y61391159D01*
X39970149Y61373818D01*
X39759293Y61305307D01*
X39561758Y61204657D01*
X39481310Y61146207D01*
X39382398Y61074343D01*
X39382396Y61074341D01*
X39382395Y61074341D01*
X39225632Y60917578D01*
X39125036Y60779120D01*
X39069705Y60736455D01*
X39000092Y60730476D01*
X38938297Y60763082D01*
X38924400Y60779120D01*
X38827826Y60912042D01*
X38672010Y61067858D01*
X38493729Y61197387D01*
X38297379Y61297433D01*
X38087805Y61365527D01*
X38009969Y61377856D01*
X38009969Y60490763D01*
X37972266Y60512530D01*
X37832380Y60550013D01*
X37687558Y60550013D01*
X37547672Y60512530D01*
X37509969Y60490763D01*
X37509969Y61377856D01*
X37432133Y61365527D01*
X37432130Y61365527D01*
X37222558Y61297433D01*
X37026208Y61197387D01*
X36847927Y61067858D01*
X36803839Y61023770D01*
X36742516Y60990286D01*
X36672824Y60995271D01*
X36616891Y61037143D01*
X36599979Y61068113D01*
X36570853Y61146204D01*
X36483225Y61263261D01*
X36366168Y61350889D01*
X36229167Y61401989D01*
X36168618Y61408500D01*
X36168602Y61408500D01*
X34271326Y61408500D01*
X34271309Y61408500D01*
X34210761Y61401989D01*
X34210759Y61401989D01*
X34073759Y61350889D01*
X33956703Y61263261D01*
X33869075Y61146205D01*
X33817975Y61009205D01*
X33817975Y61009203D01*
X33811464Y60948655D01*
X21353272Y60948655D01*
X21227584Y61074343D01*
X21048223Y61204657D01*
X20850688Y61305307D01*
X20639832Y61373818D01*
X20614337Y61377856D01*
X20420859Y61408500D01*
X20199157Y61408500D01*
X20089670Y61391159D01*
X19980183Y61373818D01*
X19769327Y61305307D01*
X19571792Y61204657D01*
X19491344Y61146207D01*
X19392432Y61074343D01*
X19392430Y61074341D01*
X19392429Y61074341D01*
X19235666Y60917578D01*
X19140323Y60786350D01*
X19084992Y60743685D01*
X19015379Y60737706D01*
X18953584Y60770312D01*
X18939691Y60786345D01*
X18844346Y60917576D01*
X18687579Y61074343D01*
X18508218Y61204657D01*
X18310683Y61305307D01*
X18099827Y61373818D01*
X18074332Y61377856D01*
X17880854Y61408500D01*
X17659152Y61408500D01*
X17549665Y61391159D01*
X17440178Y61373818D01*
X17229322Y61305307D01*
X17031787Y61204657D01*
X16951339Y61146207D01*
X16852427Y61074343D01*
X16852425Y61074341D01*
X16852424Y61074341D01*
X16695661Y60917578D01*
X16600318Y60786350D01*
X16544987Y60743685D01*
X16475374Y60737706D01*
X16413579Y60770312D01*
X16399682Y60786350D01*
X16308361Y60912041D01*
X16304340Y60917576D01*
X16147573Y61074343D01*
X15968212Y61204657D01*
X15770677Y61305307D01*
X15559821Y61373818D01*
X15534326Y61377856D01*
X15340848Y61408500D01*
X15119146Y61408500D01*
X15009659Y61391159D01*
X14900172Y61373818D01*
X14689316Y61305307D01*
X14491781Y61204657D01*
X14411333Y61146207D01*
X14312421Y61074343D01*
X14312419Y61074341D01*
X14312417Y61074340D01*
X14270602Y61032525D01*
X14209279Y60999040D01*
X14139587Y61004026D01*
X14083654Y61045898D01*
X14066741Y61076872D01*
X14059661Y61095852D01*
X14040881Y61146204D01*
X13953253Y61263261D01*
X13836196Y61350889D01*
X13699195Y61401989D01*
X13638646Y61408500D01*
X13638630Y61408500D01*
X11741354Y61408500D01*
X11741337Y61408500D01*
X11680789Y61401989D01*
X11680787Y61401989D01*
X11543787Y61350889D01*
X11426731Y61263261D01*
X11339103Y61146205D01*
X11288003Y61009205D01*
X11288003Y61009203D01*
X11281492Y60948655D01*
X5555428Y60948655D01*
X10994954Y66388181D01*
X11056277Y66421666D01*
X11082635Y66424500D01*
X64917365Y66424500D01*
X64984404Y66404815D01*
G37*
G04 #@! TD.AperFunction*
G04 #@! TD*
M02*
```
