## Extended Data for "A Low-Cost, Modular Hardware and Software Platform for Head-Fixed Mouse Decision-Making Tasks": HudaHubBehaviorShield-B_Mask.gbs

```
G04 #@! TF.GenerationSoftware,KiCad,Pcbnew,10.0.2*
G04 #@! TF.CreationDate,2026-06-09T10:31:08-04:00*
G04 #@! TF.ProjectId,HudaHubBehaviorShield,48756461-4875-4624-9265-686176696f72,rev?*
G04 #@! TF.SameCoordinates,Original*
G04 #@! TF.FileFunction,Soldermask,Bot*
G04 #@! TF.FilePolarity,Negative*
%FSLAX46Y46*%
G04 Gerber Fmt 4.6, Leading zero omitted, Abs format (unit mm)*
G04 Created by KiCad (PCBNEW 10.0.2) date 2026-06-09 10:31:08*
%MOMM*%
%LPD*%
G01*
G04 APERTURE LIST*
%ADD10R,1.600203X1.600203*%
%ADD11O,1.600203X1.600203*%
%ADD12O,2.000000X2.000000*%
%ADD13R,1.800000X1.800000*%
%ADD14O,1.800000X1.800000*%
%ADD15R,1.800000X2.600000*%
%ADD16O,1.800000X2.600000*%
%ADD17O,2.000000X4.600000*%
%ADD18O,4.600000X2.000000*%
%ADD19R,1.700000X1.700000*%
%ADD20O,1.700000X1.700000*%
%ADD21R,1.574803X1.700000*%
%ADD22R,1.500000X1.500000*%
%ADD23O,1.500000X1.500000*%
G04 APERTURE END LIST*
D10*
G04 #@! TO.C,SK1*
X54740030Y16620016D03*
D11*
X52200025Y16620016D03*
X49660020Y16620016D03*
X47120015Y16620016D03*
X44580010Y16620016D03*
X42040005Y16620016D03*
X39500000Y16620016D03*
X39500000Y9000000D03*
X42040005Y9000000D03*
X44580010Y9000000D03*
X47120015Y9000000D03*
X49660020Y9000000D03*
X52200025Y9000000D03*
X54740030Y9000000D03*
G04 #@! TD*
D12*
G04 #@! TO.C,SW1*
X35249936Y33749936D03*
X35249936Y27250064D03*
X30750064Y33749936D03*
X30750064Y27250064D03*
G04 #@! TD*
G04 #@! TO.C,SW3*
X50749936Y39499872D03*
X50749936Y33000000D03*
X46250064Y39499872D03*
X46250064Y33000000D03*
G04 #@! TD*
D13*
G04 #@! TO.C,U2*
X12689992Y60000000D03*
D14*
X15229997Y60000000D03*
X17770003Y60000000D03*
X20310008Y60000000D03*
G04 #@! TD*
D15*
G04 #@! TO.C,Q3*
X19080264Y38495047D03*
D16*
X16540259Y38495047D03*
X14000000Y38504953D03*
G04 #@! TD*
D13*
G04 #@! TO.C,U4*
X35219964Y60000000D03*
D14*
X37759969Y60000000D03*
X40299974Y60000000D03*
X42839979Y60000000D03*
X45379984Y60000000D03*
X47919989Y60000000D03*
X50459995Y60000000D03*
X53000000Y60000000D03*
X55540005Y60000000D03*
X58080010Y60000000D03*
X60620015Y60000000D03*
X63160020Y60000000D03*
G04 #@! TD*
D17*
G04 #@! TO.C,DC1*
X10013386Y29536322D03*
X3813742Y29536576D03*
D18*
X7013640Y24836296D03*
G04 #@! TD*
D15*
G04 #@! TO.C,Q4*
X19080264Y44490094D03*
D16*
X16540259Y44490094D03*
X14000000Y44500000D03*
G04 #@! TD*
D13*
G04 #@! TO.C,U1*
X67500000Y13000000D03*
D14*
X67500000Y15540006D03*
G04 #@! TD*
D13*
G04 #@! TO.C,U3*
X67500000Y28339979D03*
D14*
X67500000Y30879984D03*
X67500000Y33419989D03*
X67500000Y35959994D03*
X67500000Y38500000D03*
X67500000Y41040005D03*
X67500000Y43580010D03*
X67500000Y46120015D03*
G04 #@! TD*
D12*
G04 #@! TO.C,SW2*
X35249936Y45249936D03*
X35249936Y38750064D03*
X30750064Y45249936D03*
X30750064Y38750064D03*
G04 #@! TD*
D19*
G04 #@! TO.C,H1*
X50800000Y2540000D03*
D20*
X53340005Y2540000D03*
X55880010Y2540000D03*
X58420016Y2540000D03*
X60960021Y2540000D03*
X63500026Y2540000D03*
G04 #@! TD*
D21*
G04 #@! TO.C,H4*
X18793495Y50804144D03*
D20*
X21333500Y50804144D03*
X23873505Y50804144D03*
X26413510Y50804144D03*
X28953515Y50804144D03*
X31493521Y50804144D03*
X34033526Y50804144D03*
X36573531Y50804144D03*
X39113536Y50804144D03*
X41653541Y50804144D03*
G04 #@! TD*
D22*
G04 #@! TO.C,H2*
X45720164Y50795028D03*
D23*
X48260169Y50795028D03*
X50800174Y50795028D03*
X53340179Y50795028D03*
X55880185Y50795028D03*
X58420190Y50795028D03*
X60960195Y50795028D03*
X63500200Y50795028D03*
G04 #@! TD*
D22*
G04 #@! TO.C,H3*
X27927497Y2560497D03*
D23*
X30467502Y2560497D03*
X33007507Y2560497D03*
X35547512Y2560497D03*
X38087518Y2560497D03*
X40627523Y2560497D03*
X43167528Y2560497D03*
X45707533Y2560497D03*
G04 #@! TD*
M02*
```
