## Extended Data for "A Low-Cost, Modular Hardware and Software Platform for Head-Fixed Mouse Decision-Making Tasks": HudaHubBehaviorShield-B_Paste.gbp

```
G04 #@! TF.GenerationSoftware,KiCad,Pcbnew,10.0.2*
G04 #@! TF.CreationDate,2026-06-09T10:31:08-04:00*
G04 #@! TF.ProjectId,HudaHubBehaviorShield,48756461-4875-4624-9265-686176696f72,rev?*
G04 #@! TF.SameCoordinates,Original*
G04 #@! TF.FileFunction,Paste,Bot*
G04 #@! TF.FilePolarity,Positive*
%FSLAX46Y46*%
G04 Gerber Fmt 4.6, Leading zero omitted, Abs format (unit mm)*
G04 Created by KiCad (PCBNEW 10.0.2) date 2026-06-09 10:31:08*
%MOMM*%
%LPD*%
G01*
G04 APERTURE LIST*
G04 APERTURE END LIST*
M02*
```
