## Extended Data for "A Low-Cost, Modular Hardware and Software Platform for Head-Fixed Mouse Decision-Making Tasks": HudaHubBehaviorShield-Edge_Cuts.gm1

```
G04 #@! TF.GenerationSoftware,KiCad,Pcbnew,10.0.2*
G04 #@! TF.CreationDate,2026-06-09T10:31:08-04:00*
G04 #@! TF.ProjectId,HudaHubBehaviorShield,48756461-4875-4624-9265-686176696f72,rev?*
G04 #@! TF.SameCoordinates,Original*
G04 #@! TF.FileFunction,Profile,NP*
%FSLAX46Y46*%
G04 Gerber Fmt 4.6, Leading zero omitted, Abs format (unit mm)*
G04 Created by KiCad (PCBNEW 10.0.2) date 2026-06-09 10:31:08*
%MOMM*%
%LPD*%
G01*
G04 APERTURE LIST*
G04 #@! TA.AperFunction,Profile*
%ADD10C,0.150000*%
G04 #@! TD*
G04 APERTURE END LIST*
D10*
X0Y55500000D02*
X11000000Y66500000D01*
X0Y3000000D02*
X0Y55500000D01*
X0Y3000000D02*
X3000000Y0D01*
X3000000Y0D02*
X65000000Y0D01*
X11000000Y66500000D02*
X65000000Y66500000D01*
X65000000Y66500000D02*
X70000000Y61500000D01*
X65000000Y0D02*
X70000000Y5000000D01*
X70000000Y61500000D02*
X70000000Y51500000D01*
X70000000Y22500000D02*
X70000000Y21000000D01*
X70000000Y22500000D02*
X74000000Y26500000D01*
X70000000Y7500000D02*
X74000000Y11500000D01*
X70000000Y5000000D02*
X70000000Y7500000D01*
X74000000Y47500000D02*
X70000000Y51500000D01*
X74000000Y26500000D02*
X74000000Y47500000D01*
X74000000Y17000000D02*
X70000000Y21000000D01*
X74000000Y11500000D02*
X74000000Y17000000D01*
M02*
```
