## Extended Data for "A Low-Cost, Modular Hardware and Software Platform for Head-Fixed Mouse Decision-Making Tasks": HudaHubBehaviorShield-F_Cu.gtl

```
G04 #@! TF.GenerationSoftware,KiCad,Pcbnew,10.0.2*
G04 #@! TF.CreationDate,2026-06-09T10:31:08-04:00*
G04 #@! TF.ProjectId,HudaHubBehaviorShield,48756461-4875-4624-9265-686176696f72,rev?*
G04 #@! TF.SameCoordinates,Original*
G04 #@! TF.FileFunction,Copper,L1,Top*
G04 #@! TF.FilePolarity,Positive*
%FSLAX46Y46*%
G04 Gerber Fmt 4.6, Leading zero omitted, Abs format (unit mm)*
G04 Created by KiCad (PCBNEW 10.0.2) date 2026-06-09 10:31:08*
%MOMM*%
%LPD*%
G01*
G04 APERTURE LIST*
G04 Aperture macros list*
%AMRoundRect*
0 Rectangle with rounded corners*
0 $1 Rounding radius*
0 $2 $3 $4 $5 $6 $7 $8 $9 X,Y pos of 4 corners*
0 Add a 4 corners polygon primitive as box body*
4,1,4,$2,$3,$4,$5,$6,$7,$8,$9,$2,$3,0*
0 Add four circle primitives for the rounded corners*
1,1,$1+$1,$2,$3*
1,1,$1+$1,$4,$5*
1,1,$1+$1,$6,$7*
1,1,$1+$1,$8,$9*
0 Add four rect primitives between the rounded corners*
20,1,$1+$1,$2,$3,$4,$5,0*
20,1,$1+$1,$4,$5,$6,$7,0*
20,1,$1+$1,$6,$7,$8,$9,0*
20,1,$1+$1,$8,$9,$2,$3,0*%
%AMRotRect*
0 Rectangle, with rotation*
0 The origin of the aperture is its center*
0 $1 length*
0 $2 width*
0 $3 Rotation angle, in degrees counterclockwise*
0 Add horizontal line*
21,1,$1,$2,0,0,$3*%
G04 Aperture macros list end*
G04 #@! TA.AperFunction,SMDPad,CuDef*
%ADD10RoundRect,0.200000X0.200000X0.275000X-0.200000X0.275000X-0.200000X-0.275000X0.200000X-0.275000X0*%
G04 #@! TD*
G04 #@! TA.AperFunction,SMDPad,CuDef*
%ADD11RoundRect,0.140000X-0.170000X0.140000X-0.170000X-0.140000X0.170000X-0.140000X0.170000X0.140000X0*%
G04 #@! TD*
G04 #@! TA.AperFunction,SMDPad,CuDef*
%ADD12RoundRect,0.140000X0.170000X-0.140000X0.170000X0.140000X-0.170000X0.140000X-0.170000X-0.140000X0*%
G04 #@! TD*
G04 #@! TA.AperFunction,ComponentPad*
%ADD13R,1.600203X1.600203*%
G04 #@! TD*
G04 #@! TA.AperFunction,ComponentPad*
%ADD14O,1.600203X1.600203*%
G04 #@! TD*
G04 #@! TA.AperFunction,SMDPad,CuDef*
%ADD15RoundRect,0.248889X-0.311111X-0.626111X0.311111X-0.626111X0.311111X0.626111X-0.311111X0.626111X0*%
G04 #@! TD*
G04 #@! TA.AperFunction,SMDPad,CuDef*
%ADD16R,1.399543X1.000000*%
G04 #@! TD*
G04 #@! TA.AperFunction,SMDPad,CuDef*
%ADD17RoundRect,0.250000X1.000000X0.650000X-1.000000X0.650000X-1.000000X-0.650000X1.000000X-0.650000X0*%
G04 #@! TD*
G04 #@! TA.AperFunction,ComponentPad*
%ADD18O,2.000000X2.000000*%
G04 #@! TD*
G04 #@! TA.AperFunction,SMDPad,CuDef*
%ADD19RoundRect,0.250000X-1.000000X-0.650000X1.000000X-0.650000X1.000000X0.650000X-1.000000X0.650000X0*%
G04 #@! TD*
G04 #@! TA.AperFunction,SMDPad,CuDef*
%ADD20R,1.300000X0.600000*%
G04 #@! TD*
G04 #@! TA.AperFunction,SMDPad,CuDef*
%ADD21R,2.500000X3.500000*%
G04 #@! TD*
G04 #@! TA.AperFunction,ComponentPad*
%ADD22R,1.800000X1.800000*%
G04 #@! TD*
G04 #@! TA.AperFunction,ComponentPad*
%ADD23O,1.800000X1.800000*%
G04 #@! TD*
G04 #@! TA.AperFunction,SMDPad,CuDef*
%ADD24RoundRect,0.200000X0.275000X-0.200000X0.275000X0.200000X-0.275000X0.200000X-0.275000X-0.200000X0*%
G04 #@! TD*
G04 #@! TA.AperFunction,ComponentPad*
%ADD25R,1.800000X2.600000*%
G04 #@! TD*
G04 #@! TA.AperFunction,ComponentPad*
%ADD26O,1.800000X2.600000*%
G04 #@! TD*
G04 #@! TA.AperFunction,SMDPad,CuDef*
%ADD27R,1.259995X3.610008*%
G04 #@! TD*
G04 #@! TA.AperFunction,SMDPad,CuDef*
%ADD28RoundRect,0.248889X0.626111X-0.311111X0.626111X0.311111X-0.626111X0.311111X-0.626111X-0.311111X0*%
G04 #@! TD*
G04 #@! TA.AperFunction,SMDPad,CuDef*
%ADD29R,1.600000X3.500000*%
G04 #@! TD*
G04 #@! TA.AperFunction,ComponentPad*
%ADD30O,2.000000X4.600000*%
G04 #@! TD*
G04 #@! TA.AperFunction,ComponentPad*
%ADD31O,4.600000X2.000000*%
G04 #@! TD*
G04 #@! TA.AperFunction,SMDPad,CuDef*
%ADD32RoundRect,0.150000X-0.590000X-0.150000X0.590000X-0.150000X0.590000X0.150000X-0.590000X0.150000X0*%
G04 #@! TD*
G04 #@! TA.AperFunction,SMDPad,CuDef*
%ADD33RoundRect,0.248780X0.451220X-0.261220X0.451220X0.261220X-0.451220X0.261220X-0.451220X-0.261220X0*%
G04 #@! TD*
G04 #@! TA.AperFunction,SMDPad,CuDef*
%ADD34RoundRect,0.200000X-0.275000X0.200000X-0.275000X-0.200000X0.275000X-0.200000X0.275000X0.200000X0*%
G04 #@! TD*
G04 #@! TA.AperFunction,SMDPad,CuDef*
%ADD35R,1.000000X0.750013*%
G04 #@! TD*
G04 #@! TA.AperFunction,SMDPad,CuDef*
%ADD36RoundRect,0.140000X0.140000X0.170000X-0.140000X0.170000X-0.140000X-0.170000X0.140000X-0.170000X0*%
G04 #@! TD*
G04 #@! TA.AperFunction,SMDPad,CuDef*
%ADD37RotRect,0.500000X0.540005X135.000000*%
G04 #@! TD*
G04 #@! TA.AperFunction,SMDPad,CuDef*
%ADD38R,0.500000X0.540005*%
G04 #@! TD*
G04 #@! TA.AperFunction,SMDPad,CuDef*
%ADD39RoundRect,0.225000X0.225000X0.250000X-0.225000X0.250000X-0.225000X-0.250000X0.225000X-0.250000X0*%
G04 #@! TD*
G04 #@! TA.AperFunction,SMDPad,CuDef*
%ADD40RoundRect,0.150000X0.590000X0.150000X-0.590000X0.150000X-0.590000X-0.150000X0.590000X-0.150000X0*%
G04 #@! TD*
G04 #@! TA.AperFunction,SMDPad,CuDef*
%ADD41RoundRect,0.250000X0.475000X-0.250000X0.475000X0.250000X-0.475000X0.250000X-0.475000X-0.250000X0*%
G04 #@! TD*
G04 #@! TA.AperFunction,SMDPad,CuDef*
%ADD42RotRect,0.500000X0.540005X315.000000*%
G04 #@! TD*
G04 #@! TA.AperFunction,ComponentPad*
%ADD43R,1.700000X1.700000*%
G04 #@! TD*
G04 #@! TA.AperFunction,ComponentPad*
%ADD44O,1.700000X1.700000*%
G04 #@! TD*
G04 #@! TA.AperFunction,ComponentPad*
%ADD45R,1.574803X1.700000*%
G04 #@! TD*
G04 #@! TA.AperFunction,ComponentPad*
%ADD46R,1.500000X1.500000*%
G04 #@! TD*
G04 #@! TA.AperFunction,ComponentPad*
%ADD47O,1.500000X1.500000*%
G04 #@! TD*
G04 #@! TA.AperFunction,ViaPad*
%ADD48C,0.600000*%
G04 #@! TD*
G04 #@! TA.AperFunction,Conductor*
%ADD49C,0.600000*%
G04 #@! TD*
G04 #@! TA.AperFunction,Conductor*
%ADD50C,0.200000*%
G04 #@! TD*
G04 #@! TA.AperFunction,Conductor*
%ADD51C,0.800000*%
G04 #@! TD*
G04 #@! TA.AperFunction,Conductor*
%ADD52C,0.400000*%
G04 #@! TD*
G04 APERTURE END LIST*
D10*
G04 #@! TO.P,R3,1*
G04 #@! TO.N,/Lick Tube*
X67320000Y10500000D03*
G04 #@! TO.P,R3,2*
G04 #@! TO.N,Net-(Q1-B)*
X65680000Y10500000D03*
G04 #@! TD*
D11*
G04 #@! TO.P,R7,1*
G04 #@! TO.N,GND*
X63075000Y19575000D03*
G04 #@! TO.P,R7,2*
G04 #@! TO.N,Net-(LED1-A)*
X63075000Y18575000D03*
G04 #@! TD*
D12*
G04 #@! TO.P,R11,1*
G04 #@! TO.N,Net-(D6-K)*
X24500000Y43500000D03*
G04 #@! TO.P,R11,2*
G04 #@! TO.N,Net-(Q4-B)*
X24500000Y44500000D03*
G04 #@! TD*
D13*
G04 #@! TO.P,SK1,1,1_1*
G04 #@! TO.N,unconnected-(SK1-Pad1)*
X54740030Y16620016D03*
D14*
G04 #@! TO.P,SK1,2,2_2*
G04 #@! TO.N,Net-(Q2-C)*
X52200025Y16620016D03*
G04 #@! TO.P,SK1,3,3_3*
G04 #@! TO.N,unconnected-(SK1-Pad3)*
X49660020Y16620016D03*
G04 #@! TO.P,SK1,4,4_4*
G04 #@! TO.N,unconnected-(SK1-Pad4)*
X47120015Y16620016D03*
G04 #@! TO.P,SK1,5,5_5*
G04 #@! TO.N,unconnected-(SK1-Pad5)*
X44580010Y16620016D03*
G04 #@! TO.P,SK1,6,6_6*
G04 #@! TO.N,+6V*
X42040005Y16620016D03*
G04 #@! TO.P,SK1,7,7_7*
G04 #@! TO.N,unconnected-(SK1-Pad7)*
X39500000Y16620016D03*
G04 #@! TO.P,SK1,8,8_8*
G04 #@! TO.N,+5V_DIR*
X39500000Y9000000D03*
G04 #@! TO.P,SK1,9,9_9*
G04 #@! TO.N,unconnected-(SK1-Pad9)*
X42040005Y9000000D03*
G04 #@! TO.P,SK1,10,10_10*
G04 #@! TO.N,unconnected-(SK1-Pad10)*
X44580010Y9000000D03*
G04 #@! TO.P,SK1,11,11_11*
G04 #@! TO.N,unconnected-(SK1-Pad11)*
X47120015Y9000000D03*
G04 #@! TO.P,SK1,12,12_12*
G04 #@! TO.N,unconnected-(SK1-Pad12)*
X49660020Y9000000D03*
G04 #@! TO.P,SK1,13,13_13*
G04 #@! TO.N,unconnected-(SK1-Pad13)*
X52200025Y9000000D03*
G04 #@! TO.P,SK1,14,14_14*
G04 #@! TO.N,/A2*
X54740030Y9000000D03*
G04 #@! TD*
D15*
G04 #@! TO.P,R5,1*
G04 #@! TO.N,/A2*
X57540000Y12500000D03*
G04 #@! TO.P,R5,2*
G04 #@! TO.N,Net-(LED1-A)*
X60460000Y12500000D03*
G04 #@! TD*
D16*
G04 #@! TO.P,LED1,1,A_1*
G04 #@! TO.N,Net-(LED1-A)*
X65500000Y18949708D03*
G04 #@! TO.P,LED1,2,K_2*
G04 #@! TO.N,GND*
X65500000Y21050292D03*
G04 #@! TD*
D17*
G04 #@! TO.P,D1,1*
G04 #@! TO.N,Net-(TPS5430DDAR1-PH)*
X20400051Y12000000D03*
G04 #@! TO.P,D1,2*
G04 #@! TO.N,GND*
X16400051Y12000000D03*
G04 #@! TD*
D18*
G04 #@! TO.P,SW1,1,1_1*
G04 #@! TO.N,+5V*
X35249936Y33749936D03*
G04 #@! TO.P,SW1,2,2_2*
G04 #@! TO.N,unconnected-(SW1-Pad2)*
X35249936Y27250064D03*
G04 #@! TO.P,SW1,3,3_3*
G04 #@! TO.N,Net-(D3-A)*
X30750064Y33749936D03*
G04 #@! TO.P,SW1,4,4_4*
G04 #@! TO.N,unconnected-(SW1-Pad4)*
X30750064Y27250064D03*
G04 #@! TD*
D19*
G04 #@! TO.P,D4,1*
G04 #@! TO.N,+12V*
X8000000Y54000000D03*
G04 #@! TO.P,D4,2*
G04 #@! TO.N,Net-(Q4-C)*
X12000002Y54000000D03*
G04 #@! TD*
D20*
G04 #@! TO.P,TPS5430DDAR1,1,BOOT_1*
G04 #@! TO.N,Net-(TPS5430DDAR1-BOOT)*
X25100076Y14594996D03*
G04 #@! TO.P,TPS5430DDAR1,2,NC_2*
G04 #@! TO.N,unconnected-(TPS5430DDAR1-NC-Pad2)*
X25100076Y15864999D03*
G04 #@! TO.P,TPS5430DDAR1,3,NC_3*
G04 #@! TO.N,unconnected-(TPS5430DDAR1-NC-Pad3)*
X25100076Y17135001D03*
G04 #@! TO.P,TPS5430DDAR1,4,VSENSE_4*
G04 #@! TO.N,Net-(TPS5430DDAR1-VSENSE)*
X25100076Y18405004D03*
G04 #@! TO.P,TPS5430DDAR1,5,ENA_5*
G04 #@! TO.N,unconnected-(TPS5430DDAR1-ENA-Pad5)*
X19700280Y18405004D03*
G04 #@! TO.P,TPS5430DDAR1,6,GND_6*
G04 #@! TO.N,GND*
X19700280Y17135001D03*
G04 #@! TO.P,TPS5430DDAR1,7,VIN_7*
G04 #@! TO.N,+12V*
X19700280Y15864999D03*
G04 #@! TO.P,TPS5430DDAR1,8,PH_8*
G04 #@! TO.N,Net-(TPS5430DDAR1-PH)*
X19700280Y14594996D03*
D21*
G04 #@! TO.P,TPS5430DDAR1,9,PowerPAD_9*
G04 #@! TO.N,GND*
X22400051Y16500000D03*
G04 #@! TD*
D10*
G04 #@! TO.P,R12,1*
G04 #@! TO.N,GND*
X30320000Y48000000D03*
G04 #@! TO.P,R12,2*
G04 #@! TO.N,/13*
X28680000Y48000000D03*
G04 #@! TD*
D18*
G04 #@! TO.P,SW3,1,1_1*
G04 #@! TO.N,unconnected-(SW3-Pad1)*
X50749936Y39499872D03*
G04 #@! TO.P,SW3,2,2_2*
G04 #@! TO.N,+5V*
X50749936Y33000000D03*
G04 #@! TO.P,SW3,3,3_3*
G04 #@! TO.N,unconnected-(SW3-Pad3)*
X46250064Y39499872D03*
G04 #@! TO.P,SW3,4,4_4*
G04 #@! TO.N,/13*
X46250064Y33000000D03*
G04 #@! TD*
D22*
G04 #@! TO.P,U2,1,1_1*
G04 #@! TO.N,Net-(Q3-C)*
X12689992Y60000000D03*
D23*
G04 #@! TO.P,U2,2,2_2*
G04 #@! TO.N,+12V*
X15229997Y60000000D03*
G04 #@! TO.P,U2,3,3_3*
G04 #@! TO.N,Net-(Q4-C)*
X17770003Y60000000D03*
G04 #@! TO.P,U2,4,4_4*
G04 #@! TO.N,+12V*
X20310008Y60000000D03*
G04 #@! TD*
D10*
G04 #@! TO.P,R6,1*
G04 #@! TO.N,Net-(TPS5430DDAR1-VSENSE)*
X24920076Y19955004D03*
G04 #@! TO.P,R6,2*
G04 #@! TO.N,GND*
X23280076Y19955004D03*
G04 #@! TD*
D24*
G04 #@! TO.P,R2,1*
G04 #@! TO.N,+6V*
X26900051Y16680000D03*
G04 #@! TO.P,R2,2*
G04 #@! TO.N,Net-(TPS5430DDAR1-VSENSE)*
X26900051Y18320000D03*
G04 #@! TD*
D25*
G04 #@! TO.P,Q3,1,B_1*
G04 #@! TO.N,Net-(Q3-B)*
X19080264Y38495047D03*
D26*
G04 #@! TO.P,Q3,2,C_2*
G04 #@! TO.N,Net-(Q3-C)*
X16540259Y38495047D03*
G04 #@! TO.P,Q3,3,E_3*
G04 #@! TO.N,GND*
X14000000Y38504953D03*
G04 #@! TD*
D27*
G04 #@! TO.P,C6,1,1_1*
G04 #@! TO.N,+6V*
X31900051Y13500000D03*
G04 #@! TO.P,C6,2,2_2*
G04 #@! TO.N,GND*
X31900051Y20089789D03*
G04 #@! TD*
D28*
G04 #@! TO.P,R13,1*
G04 #@! TO.N,+5V_DIR*
X38000000Y19040000D03*
G04 #@! TO.P,R13,2*
G04 #@! TO.N,+5V*
X38000000Y21960000D03*
G04 #@! TD*
D22*
G04 #@! TO.P,U4,1,1_1*
G04 #@! TO.N,+12V*
X35219964Y60000000D03*
D23*
G04 #@! TO.P,U4,2,2_2*
G04 #@! TO.N,GND*
X37759969Y60000000D03*
G04 #@! TO.P,U4,3,3_3*
G04 #@! TO.N,/12*
X40299974Y60000000D03*
G04 #@! TO.P,U4,4,4_4*
G04 #@! TO.N,GND*
X42839979Y60000000D03*
G04 #@! TO.P,U4,5,5_5*
G04 #@! TO.N,/\u002A11*
X45379984Y60000000D03*
G04 #@! TO.P,U4,6,6_6*
G04 #@! TO.N,GND*
X47919989Y60000000D03*
G04 #@! TO.P,U4,7,7_7*
G04 #@! TO.N,/8*
X50459995Y60000000D03*
G04 #@! TO.P,U4,8,8_8*
G04 #@! TO.N,GND*
X53000000Y60000000D03*
G04 #@! TO.P,U4,9,9_9*
G04 #@! TO.N,/7*
X55540005Y60000000D03*
G04 #@! TO.P,U4,10,10_10*
G04 #@! TO.N,GND*
X58080010Y60000000D03*
G04 #@! TO.P,U4,11,11_11*
G04 #@! TO.N,/\u002A6*
X60620015Y60000000D03*
G04 #@! TO.P,U4,12,12_12*
G04 #@! TO.N,GND*
X63160020Y60000000D03*
G04 #@! TD*
D12*
G04 #@! TO.P,R10,1*
G04 #@! TO.N,Net-(D3-K)*
X24500000Y37500000D03*
G04 #@! TO.P,R10,2*
G04 #@! TO.N,Net-(Q3-B)*
X24500000Y38500000D03*
G04 #@! TD*
D29*
G04 #@! TO.P,L1,1,1_1*
G04 #@! TO.N,Net-(TPS5430DDAR1-PH)*
X23300102Y10000000D03*
G04 #@! TO.P,L1,2,2_2*
G04 #@! TO.N,+6V*
X26500000Y10000000D03*
G04 #@! TD*
D30*
G04 #@! TO.P,DC1,1,1_1*
G04 #@! TO.N,+12V*
X10013386Y29536322D03*
G04 #@! TO.P,DC1,2,2_2*
G04 #@! TO.N,GND*
X3813742Y29536576D03*
D31*
G04 #@! TO.P,DC1,3,3_3*
X7013640Y24836296D03*
G04 #@! TD*
D32*
G04 #@! TO.P,Q1,1,B_1*
G04 #@! TO.N,Net-(Q1-B)*
X65500000Y9000000D03*
G04 #@! TO.P,Q1,2,E_2*
G04 #@! TO.N,Net-(Q1-E)*
X65500000Y7100000D03*
G04 #@! TO.P,Q1,3,C_3*
G04 #@! TO.N,+6V*
X67380000Y8050000D03*
G04 #@! TD*
D33*
G04 #@! TO.P,R4,1*
G04 #@! TO.N,/A3*
X61500000Y5090000D03*
G04 #@! TO.P,R4,2*
G04 #@! TO.N,Net-(Q2-C)*
X61500000Y6910000D03*
G04 #@! TD*
D25*
G04 #@! TO.P,Q4,1,B_1*
G04 #@! TO.N,Net-(Q4-B)*
X19080264Y44490094D03*
D26*
G04 #@! TO.P,Q4,2,C_2*
G04 #@! TO.N,Net-(Q4-C)*
X16540259Y44490094D03*
G04 #@! TO.P,Q4,3,E_3*
G04 #@! TO.N,GND*
X14000000Y44500000D03*
G04 #@! TD*
D34*
G04 #@! TO.P,R9,1*
G04 #@! TO.N,Net-(Q1-E)*
X63750582Y7197585D03*
G04 #@! TO.P,R9,2*
G04 #@! TO.N,GND*
X63750582Y5557585D03*
G04 #@! TD*
D22*
G04 #@! TO.P,U1,1,1_1*
G04 #@! TO.N,/Lick Tube*
X67500000Y13000000D03*
D23*
G04 #@! TO.P,U1,2,2_2*
G04 #@! TO.N,+6V*
X67500000Y15540006D03*
G04 #@! TD*
D35*
G04 #@! TO.P,D7,1,K_1*
G04 #@! TO.N,Net-(D6-K)*
X25827407Y42500000D03*
G04 #@! TO.P,D7,2,A_2*
G04 #@! TO.N,/\u002A10*
X28172593Y42500000D03*
G04 #@! TD*
D22*
G04 #@! TO.P,U3,1,1_1*
G04 #@! TO.N,/\u002A5*
X67500000Y28339979D03*
D23*
G04 #@! TO.P,U3,2,2_2*
G04 #@! TO.N,+6V*
X67500000Y30879984D03*
G04 #@! TO.P,U3,3,3_3*
G04 #@! TO.N,GND*
X67500000Y33419989D03*
G04 #@! TO.P,U3,4,4_4*
G04 #@! TO.N,+6V*
X67500000Y35959994D03*
G04 #@! TO.P,U3,5,5_5*
G04 #@! TO.N,GND*
X67500000Y38500000D03*
G04 #@! TO.P,U3,6,6_6*
G04 #@! TO.N,/4*
X67500000Y41040005D03*
G04 #@! TO.P,U3,7,7_7*
G04 #@! TO.N,/\u002A3*
X67500000Y43580010D03*
G04 #@! TO.P,U3,8,8_8*
G04 #@! TO.N,/2*
X67500000Y46120015D03*
G04 #@! TD*
D36*
G04 #@! TO.P,R1,1*
G04 #@! TO.N,GND*
X64000000Y4500000D03*
G04 #@! TO.P,R1,2*
G04 #@! TO.N,/A3*
X63000000Y4500000D03*
G04 #@! TD*
D37*
G04 #@! TO.P,C8,1,1_1*
G04 #@! TO.N,+6V*
X68297068Y25202932D03*
G04 #@! TO.P,C8,2,2_2*
G04 #@! TO.N,GND*
X67702932Y25797068D03*
G04 #@! TD*
D18*
G04 #@! TO.P,SW2,1,1_1*
G04 #@! TO.N,unconnected-(SW2-Pad1)*
X35249936Y45249936D03*
G04 #@! TO.P,SW2,2,2_2*
G04 #@! TO.N,+5V*
X35249936Y38750064D03*
G04 #@! TO.P,SW2,3,3_3*
G04 #@! TO.N,Net-(D6-A)*
X30750064Y45249936D03*
G04 #@! TO.P,SW2,4,4_4*
G04 #@! TO.N,unconnected-(SW2-Pad4)*
X30750064Y38750064D03*
G04 #@! TD*
D24*
G04 #@! TO.P,R8,1*
G04 #@! TO.N,Net-(Q1-B)*
X63500000Y12680000D03*
G04 #@! TO.P,R8,2*
G04 #@! TO.N,GND*
X63500000Y14320000D03*
G04 #@! TD*
D35*
G04 #@! TO.P,D6,1,K_1*
G04 #@! TO.N,Net-(D6-K)*
X25827407Y44500000D03*
G04 #@! TO.P,D6,2,A_2*
G04 #@! TO.N,Net-(D6-A)*
X28172593Y44500000D03*
G04 #@! TD*
D38*
G04 #@! TO.P,C4,1,1_1*
G04 #@! TO.N,GND*
X67579883Y18000000D03*
G04 #@! TO.P,C4,2,2_2*
G04 #@! TO.N,+6V*
X68420117Y18000000D03*
G04 #@! TD*
G04 #@! TO.P,C3,1,1_1*
G04 #@! TO.N,GND*
X43920117Y18500000D03*
G04 #@! TO.P,C3,2,2_2*
G04 #@! TO.N,+6V*
X43079883Y18500000D03*
G04 #@! TD*
G04 #@! TO.P,C2,1,1_1*
G04 #@! TO.N,GND*
X66538257Y5691971D03*
G04 #@! TO.P,C2,2,2_2*
G04 #@! TO.N,+6V*
X67378491Y5691971D03*
G04 #@! TD*
D39*
G04 #@! TO.P,C1,1*
G04 #@! TO.N,Net-(TPS5430DDAR1-BOOT)*
X25180051Y13000000D03*
G04 #@! TO.P,C1,2*
G04 #@! TO.N,Net-(TPS5430DDAR1-PH)*
X23620051Y13000000D03*
G04 #@! TD*
D40*
G04 #@! TO.P,Q2,1,B_1*
G04 #@! TO.N,Net-(Q1-E)*
X63440000Y8550000D03*
G04 #@! TO.P,Q2,2,E_2*
G04 #@! TO.N,GND*
X63440000Y10450000D03*
G04 #@! TO.P,Q2,3,C_3*
G04 #@! TO.N,Net-(Q2-C)*
X61560000Y9500000D03*
G04 #@! TD*
D35*
G04 #@! TO.P,D3,1,K_1*
G04 #@! TO.N,Net-(D3-K)*
X25827407Y36500000D03*
G04 #@! TO.P,D3,2,A_2*
G04 #@! TO.N,Net-(D3-A)*
X28172593Y36500000D03*
G04 #@! TD*
D41*
G04 #@! TO.P,C7,1*
G04 #@! TO.N,+12V*
X17500000Y16050000D03*
G04 #@! TO.P,C7,2*
G04 #@! TO.N,GND*
X17500000Y17950000D03*
G04 #@! TD*
D42*
G04 #@! TO.P,C5,1,1_1*
G04 #@! TO.N,GND*
X66702934Y24797069D03*
G04 #@! TO.P,C5,2,2_2*
G04 #@! TO.N,+6V*
X67297066Y24202931D03*
G04 #@! TD*
D35*
G04 #@! TO.P,D5,1,K_1*
G04 #@! TO.N,Net-(D3-K)*
X25827407Y38500000D03*
G04 #@! TO.P,D5,2,A_2*
G04 #@! TO.N,/\u002A9*
X28172593Y38500000D03*
G04 #@! TD*
D19*
G04 #@! TO.P,D2,1*
G04 #@! TO.N,+12V*
X3999999Y50500000D03*
G04 #@! TO.P,D2,2*
G04 #@! TO.N,Net-(Q3-C)*
X8000001Y50500000D03*
G04 #@! TD*
D43*
G04 #@! TO.P,H1,1,1_1*
G04 #@! TO.N,/A0*
X50800000Y2540000D03*
D44*
G04 #@! TO.P,H1,2,2_2*
G04 #@! TO.N,/A1*
X53340005Y2540000D03*
G04 #@! TO.P,H1,3,3_3*
G04 #@! TO.N,/A2*
X55880010Y2540000D03*
G04 #@! TO.P,H1,4,4_4*
G04 #@! TO.N,/A3*
X58420016Y2540000D03*
G04 #@! TO.P,H1,5,5_5*
G04 #@! TO.N,/SDA{slash}A4*
X60960021Y2540000D03*
G04 #@! TO.P,H1,6,6_6*
G04 #@! TO.N,/SCL{slash}A5*
X63500026Y2540000D03*
G04 #@! TD*
D45*
G04 #@! TO.P,H4,1,1_1*
G04 #@! TO.N,/SCL{slash}A5*
X18793495Y50804144D03*
D44*
G04 #@! TO.P,H4,2,2_2*
G04 #@! TO.N,/SDA{slash}A4*
X21333500Y50804144D03*
G04 #@! TO.P,H4,3,3_3*
G04 #@! TO.N,/AREF*
X23873505Y50804144D03*
G04 #@! TO.P,H4,4,4_4*
G04 #@! TO.N,GND*
X26413510Y50804144D03*
G04 #@! TO.P,H4,5,5_5*
G04 #@! TO.N,/13*
X28953515Y50804144D03*
G04 #@! TO.P,H4,6,6_6*
G04 #@! TO.N,/12*
X31493521Y50804144D03*
G04 #@! TO.P,H4,7,7_7*
G04 #@! TO.N,/\u002A11*
X34033526Y50804144D03*
G04 #@! TO.P,H4,8,8_8*
G04 #@! TO.N,/\u002A10*
X36573531Y50804144D03*
G04 #@! TO.P,H4,9,9_9*
G04 #@! TO.N,/\u002A9*
X39113536Y50804144D03*
G04 #@! TO.P,H4,10,10_10*
G04 #@! TO.N,/8*
X41653541Y50804144D03*
G04 #@! TD*
D46*
G04 #@! TO.P,H2,1,1_1*
G04 #@! TO.N,/7*
X45720164Y50795028D03*
D47*
G04 #@! TO.P,H2,2,2_2*
G04 #@! TO.N,/\u002A6*
X48260169Y50795028D03*
G04 #@! TO.P,H2,3,3_3*
G04 #@! TO.N,/\u002A5*
X50800174Y50795028D03*
G04 #@! TO.P,H2,4,4_4*
G04 #@! TO.N,/4*
X53340179Y50795028D03*
G04 #@! TO.P,H2,5,5_5*
G04 #@! TO.N,/\u002A3*
X55880185Y50795028D03*
G04 #@! TO.P,H2,6,6_6*
G04 #@! TO.N,/2*
X58420190Y50795028D03*
G04 #@! TO.P,H2,7,7_7*
G04 #@! TO.N,/TX{slash}1*
X60960195Y50795028D03*
G04 #@! TO.P,H2,8,8_8*
G04 #@! TO.N,/RX{slash}0*
X63500200Y50795028D03*
G04 #@! TD*
D46*
G04 #@! TO.P,H3,1,1_1*
G04 #@! TO.N,unconnected-(H3-Pad1)*
X27927497Y2560497D03*
D47*
G04 #@! TO.P,H3,2,2_2*
G04 #@! TO.N,/IOREF*
X30467502Y2560497D03*
G04 #@! TO.P,H3,3,3_3*
G04 #@! TO.N,/~{RESET}*
X33007507Y2560497D03*
G04 #@! TO.P,H3,4,4_4*
G04 #@! TO.N,+3V3*
X35547512Y2560497D03*
G04 #@! TO.P,H3,5,5_5*
G04 #@! TO.N,+5V_DIR*
X38087518Y2560497D03*
G04 #@! TO.P,H3,6,6_6*
G04 #@! TO.N,GND*
X40627523Y2560497D03*
G04 #@! TO.P,H3,7,7_7*
X43167528Y2560497D03*
G04 #@! TO.P,H3,8,8_8*
G04 #@! TO.N,VCC*
X45707533Y2560497D03*
G04 #@! TD*
D48*
G04 #@! TO.N,GND*
X30730270Y40659485D03*
X67144100Y20997047D03*
X39500000Y23000000D03*
X56000000Y7500000D03*
X63500000Y40000000D03*
X24500000Y36000000D03*
X22000000Y63500000D03*
X12500000Y35000000D03*
X39000000Y10500000D03*
X17000000Y19500000D03*
X13000000Y58000000D03*
X41000000Y20500000D03*
X11500000Y63500000D03*
X17000000Y24500000D03*
X56000000Y13500000D03*
X26500000Y20000000D03*
X33500000Y60000000D03*
X29628959Y36338483D03*
X65000000Y3500000D03*
X60500000Y58000000D03*
X21500000Y20000000D03*
X36500000Y30500000D03*
X60000000Y6000000D03*
X72500000Y11500000D03*
X68500000Y23500000D03*
X56000000Y4500000D03*
X30000000Y49500000D03*
X63500000Y47500000D03*
X65500000Y28500000D03*
X38000000Y52500000D03*
X41500000Y52500000D03*
X57000000Y58500000D03*
X69000000Y7000000D03*
X39500000Y28500000D03*
X33899512Y43995528D03*
X14683900Y42294146D03*
X15000000Y52500000D03*
X39000000Y49000000D03*
X65000000Y25000000D03*
X20989023Y43461761D03*
X42500000Y22000000D03*
X62000000Y49500000D03*
X53500000Y54500000D03*
X11500000Y52000000D03*
X51500000Y58500000D03*
X46500000Y58500000D03*
X28000000Y46000000D03*
X24000000Y7000000D03*
X39500000Y26000000D03*
X27500000Y35000000D03*
X56500000Y10000000D03*
X14000000Y13000000D03*
X64000000Y33500000D03*
X12500000Y40500000D03*
X21500000Y10000000D03*
X18000000Y52500000D03*
X17000000Y30500000D03*
X31500000Y52500000D03*
X66000000Y32000000D03*
X62086585Y13729209D03*
X33500000Y63500000D03*
X35500000Y62000000D03*
X39500000Y4000000D03*
X43073215Y37572820D03*
X69500000Y36000000D03*
X65289678Y5674647D03*
X35133848Y47231491D03*
X52500000Y15000000D03*
X15500000Y55500000D03*
X66000000Y47500000D03*
X21000000Y37500000D03*
X11500000Y49000000D03*
X69410617Y18805457D03*
X47309991Y37873064D03*
X66338644Y17363128D03*
X52000000Y52000000D03*
X39500000Y7000000D03*
X37000000Y58000000D03*
X59500000Y14500000D03*
X11500000Y56000000D03*
X59000000Y5000000D03*
X48777850Y32969079D03*
X11500000Y45500000D03*
X53500000Y56500000D03*
X32598455Y38390975D03*
X22000000Y60500000D03*
X12500000Y23000000D03*
X19000000Y58500000D03*
X16500000Y58500000D03*
X59000000Y9500000D03*
X36500000Y23500000D03*
X33000000Y49000000D03*
X62161511Y11631277D03*
X39000000Y15000000D03*
X14500000Y33000000D03*
X15000000Y46500000D03*
X18000000Y49000000D03*
X65645577Y12305612D03*
X72500000Y17500000D03*
G04 #@! TD*
G04 #@! TO.N,/Lick Tube*
D49*
X67500000Y10680000D02*
X67320000Y10500000D01*
X67500000Y13000000D02*
X67500000Y10680000D01*
G04 #@! TO.N,Net-(Q1-B)*
X65680000Y10500000D02*
X63500000Y12680000D01*
X65680000Y9180000D02*
X65500000Y9000000D01*
X65680000Y10500000D02*
X65680000Y9180000D01*
G04 #@! TO.N,Net-(D6-K)*
D50*
X24827407Y43500000D02*
X25827407Y44500000D01*
X24827407Y43500000D02*
X25827407Y42500000D01*
X24500000Y43500000D02*
X24827407Y43500000D01*
G04 #@! TO.N,Net-(Q4-B)*
X24500000Y44500000D02*
X19090170Y44500000D01*
G04 #@! TO.N,Net-(Q2-C)*
D49*
X54320041Y14500000D02*
X52200025Y16620016D01*
X60820001Y9500000D02*
X59000000Y11320001D01*
X59000000Y13043208D02*
X57543208Y14500000D01*
X59000000Y11320001D02*
X59000000Y13043208D01*
X57543208Y14500000D02*
X54320041Y14500000D01*
X61560000Y9500000D02*
X60820001Y9500000D01*
X61560000Y9500000D02*
X61560000Y6970000D01*
G04 #@! TO.N,+6V*
D51*
X66500000Y23500000D02*
X42000000Y23500000D01*
X69500000Y33959994D02*
X67500000Y35959994D01*
X42040005Y17459995D02*
X42040005Y16620016D01*
X68040006Y15540006D02*
X67500000Y15540006D01*
X68040006Y15540006D02*
X68429883Y15929883D01*
X36000000Y19500000D02*
X37000000Y20500000D01*
X39000000Y20500000D02*
X37000000Y20500000D01*
X71000000Y19000000D02*
X71000000Y11670000D01*
X69500000Y26392054D02*
X69500000Y30152776D01*
X39000000Y20500000D02*
X42040005Y17459995D01*
X66500000Y23500000D02*
X66607946Y23500000D01*
X66607946Y23500000D02*
X69500000Y26392054D01*
X31900051Y13500000D02*
X32500000Y13500000D01*
X68772792Y30879984D02*
X67500000Y30879984D01*
X69500000Y30152776D02*
X68772792Y30879984D01*
X71000000Y18500000D02*
X68040006Y15540006D01*
X32500000Y13500000D02*
X36000000Y17000000D01*
X71000000Y19000000D02*
X66500000Y23500000D01*
X68429883Y15929883D02*
X68429883Y18000000D01*
X71000000Y19000000D02*
X71000000Y18500000D01*
X71000000Y11670000D02*
X67380000Y8050000D01*
X42000000Y23500000D02*
X39000000Y20500000D01*
D49*
X43079883Y18499873D02*
X42040005Y17459995D01*
D51*
X69500000Y30152776D02*
X69500000Y33959994D01*
D49*
X43079883Y18500000D02*
X43079883Y18499873D01*
X67378491Y5691971D02*
X67378491Y8048491D01*
D51*
X36000000Y17000000D02*
X36000000Y19500000D01*
G04 #@! TO.N,+5V_DIR*
D49*
X38000000Y19040000D02*
X38000000Y9000000D01*
X39500000Y9000000D02*
X38000000Y9000000D01*
X38000000Y9000000D02*
X38000000Y2648015D01*
G04 #@! TO.N,/A2*
X57540000Y12500000D02*
X57540000Y9000000D01*
X57540000Y9000000D02*
X57540000Y4199990D01*
X54740030Y9000000D02*
X57540000Y9000000D01*
X57540000Y4199990D02*
X55880010Y2540000D01*
G04 #@! TO.N,Net-(LED1-A)*
X63025146Y16474854D02*
X60460000Y13909708D01*
X63025146Y16474854D02*
X63075000Y16524708D01*
X60460000Y12500000D02*
X60460000Y13909708D01*
X63075000Y16524708D02*
X63075000Y18575000D01*
X65500000Y18949708D02*
X63025146Y16474854D01*
G04 #@! TO.N,GND*
X18314999Y17135001D02*
X17500000Y17950000D01*
X19700280Y17135001D02*
X18314999Y17135001D01*
G04 #@! TO.N,Net-(TPS5430DDAR1-PH)*
D51*
X23300102Y10000000D02*
X22620051Y10680051D01*
X19700280Y14594996D02*
X19700280Y12699771D01*
X21300102Y12000000D02*
X23300102Y10000000D01*
X19700280Y12699771D02*
X20400051Y12000000D01*
X22620051Y10680051D02*
X22620051Y12000000D01*
X20400051Y12000000D02*
X21300102Y12000000D01*
X22620051Y12000000D02*
X23620051Y13000000D01*
X20400051Y12000000D02*
X22620051Y12000000D01*
G04 #@! TO.N,+5V*
D49*
X47749936Y30000000D02*
X50749936Y33000000D01*
X38000000Y30000000D02*
X47749936Y30000000D01*
X38000000Y30000000D02*
X38000000Y30999872D01*
X38000000Y30999872D02*
X35249936Y33749936D01*
X38000000Y21960000D02*
X38000000Y30000000D01*
X35249936Y38750064D02*
X44749936Y38750064D01*
X44749936Y38750064D02*
X50500000Y33000000D01*
G04 #@! TO.N,Net-(D3-A)*
D50*
X28172593Y36327407D02*
X30750064Y33749936D01*
G04 #@! TO.N,+12V*
D49*
X14000000Y25549708D02*
X10013386Y29536322D01*
D51*
X18310008Y62000000D02*
X14502789Y62000000D01*
D49*
X16135001Y15864999D02*
X14000000Y18000000D01*
X17500000Y15864999D02*
X16135001Y15864999D01*
D51*
X15229997Y60000000D02*
X15229997Y61272792D01*
X18310008Y62000000D02*
X33219964Y62000000D01*
X15229997Y61272792D02*
X14502789Y62000000D01*
X14502789Y62000000D02*
X9000000Y62000000D01*
D49*
X19700280Y15864999D02*
X17500000Y15864999D01*
D51*
X20310008Y60000000D02*
X18310008Y62000000D01*
D49*
X14000000Y18000000D02*
X14000000Y25549708D01*
D51*
X33219964Y62000000D02*
X35219964Y60000000D01*
G04 #@! TO.N,Net-(Q4-C)*
X16000000Y54000000D02*
X16540259Y54540259D01*
X17770003Y60000000D02*
X17770003Y55770003D01*
X12000002Y54000000D02*
X16000000Y54000000D01*
X16540259Y54540259D02*
X16540259Y44490094D01*
X17770003Y55770003D02*
X16540259Y54540259D01*
G04 #@! TO.N,Net-(TPS5430DDAR1-BOOT)*
D49*
X25180051Y13000000D02*
X25180051Y14515021D01*
X25180051Y14515021D02*
X25100076Y14594996D01*
G04 #@! TO.N,Net-(TPS5430DDAR1-VSENSE)*
X25100076Y18405004D02*
X25100076Y19775004D01*
X25100076Y19775004D02*
X24920076Y19955004D01*
X25100076Y18405004D02*
X26815047Y18405004D01*
G04 #@! TO.N,/13*
D50*
X27000000Y47627407D02*
X27372593Y48000000D01*
X46250064Y33000000D02*
X41877471Y37372593D01*
X27000000Y38197587D02*
X27000000Y47627407D01*
X41877471Y37372593D02*
X27824994Y37372593D01*
X27824994Y37372593D02*
X27000000Y38197587D01*
X27372593Y48000000D02*
X27372593Y49223222D01*
X28680000Y48000000D02*
X27372593Y48000000D01*
X27372593Y49223222D02*
X28953515Y50804144D01*
G04 #@! TO.N,Net-(Q3-C)*
D51*
X8000001Y50500000D02*
X10150002Y50500000D01*
X10150002Y50500000D02*
X10150002Y57460010D01*
X10150002Y44885304D02*
X10150002Y50500000D01*
X16540259Y38495047D02*
X10150002Y44885304D01*
X10150002Y57460010D02*
X12689992Y60000000D01*
G04 #@! TO.N,Net-(Q3-B)*
D50*
X19080264Y38495047D02*
X24495047Y38495047D01*
G04 #@! TO.N,/12*
D52*
X31493521Y50804144D02*
X40299974Y59610597D01*
G04 #@! TO.N,/\u002A11*
X38000000Y55000000D02*
X40379984Y55000000D01*
X34033526Y51033526D02*
X38000000Y55000000D01*
X40379984Y55000000D02*
X45379984Y60000000D01*
G04 #@! TO.N,/8*
X50459995Y60000000D02*
X41653541Y51193546D01*
G04 #@! TO.N,/7*
X51040005Y55500000D02*
X50425136Y55500000D01*
X55540005Y60000000D02*
X51040005Y55500000D01*
X50425136Y55500000D02*
X45720164Y50795028D01*
G04 #@! TO.N,/\u002A6*
X52965141Y55500000D02*
X56120015Y55500000D01*
X48260169Y50795028D02*
X52965141Y55500000D01*
X56120015Y55500000D02*
X60620015Y60000000D01*
G04 #@! TO.N,Net-(D3-K)*
D50*
X24827407Y37500000D02*
X25827407Y38500000D01*
X24827407Y37500000D02*
X25827407Y36500000D01*
X24500000Y37500000D02*
X24827407Y37500000D01*
G04 #@! TO.N,Net-(Q1-E)*
D49*
X63750582Y8239418D02*
X63440000Y8550000D01*
X63440000Y8550000D02*
X64050000Y8550000D01*
X64050000Y8550000D02*
X65500000Y7100000D01*
X63750582Y7197585D02*
X63750582Y8239418D01*
G04 #@! TO.N,/A3*
X62410000Y5090000D02*
X63000000Y4500000D01*
X60970016Y5090000D02*
X58420016Y2540000D01*
X61500000Y5090000D02*
X62410000Y5090000D01*
X61500000Y5090000D02*
X60970016Y5090000D01*
G04 #@! TO.N,/\u002A10*
D50*
X28172593Y42500000D02*
X30500000Y42500000D01*
X32500000Y44500000D02*
X32500000Y46730613D01*
X30500000Y42500000D02*
X32500000Y44500000D01*
X32500000Y46730613D02*
X36573531Y50804144D01*
G04 #@! TO.N,/\u002A5*
D52*
X63000000Y32839979D02*
X67500000Y28339979D01*
X50800174Y50795028D02*
X63000000Y38595202D01*
X63000000Y38595202D02*
X63000000Y32839979D01*
G04 #@! TO.N,/4*
X53340179Y50795028D02*
X63095202Y41040005D01*
X63095202Y41040005D02*
X67500000Y41040005D01*
G04 #@! TO.N,/\u002A3*
X55880185Y50795028D02*
X63095203Y43580010D01*
X63095203Y43580010D02*
X67500000Y43580010D01*
G04 #@! TO.N,/2*
X58420190Y50795028D02*
X63095203Y46120015D01*
X63095203Y46120015D02*
X67500000Y46120015D01*
G04 #@! TO.N,Net-(D6-A)*
D50*
X30000128Y44500000D02*
X30750064Y45249936D01*
X28172593Y44500000D02*
X30000128Y44500000D01*
G04 #@! TO.N,/\u002A9*
X36641856Y48332464D02*
X39113536Y50804144D01*
X34667537Y48332464D02*
X36641856Y48332464D01*
X28172593Y38500000D02*
X28172593Y39606907D01*
X32900000Y44334315D02*
X32900000Y46564927D01*
X32900000Y46564927D02*
X34667537Y48332464D01*
X28172593Y39606907D02*
X32900000Y44334315D01*
G04 #@! TD*
G04 #@! TA.AperFunction,Conductor*
G04 #@! TO.N,+12V*
G36*
X10419334Y65710047D02*
G01*
X10475267Y65668175D01*
X10499684Y65602711D01*
X10500000Y65593865D01*
X10500000Y59051362D01*
X10480315Y58984323D01*
X10463681Y58963681D01*
X9500000Y58000001D01*
X9500000Y55444655D01*
X9480315Y55377616D01*
X9427511Y55331861D01*
X9358353Y55321917D01*
X9323606Y55332268D01*
X9319128Y55334356D01*
X9152697Y55389506D01*
X9152690Y55389507D01*
X9049986Y55400000D01*
X8250000Y55400000D01*
X8250000Y52600001D01*
X9049972Y52600001D01*
X9049986Y52600002D01*
X9152697Y52610495D01*
X9319122Y52665643D01*
X9323597Y52667729D01*
X9392675Y52678220D01*
X9456458Y52649699D01*
X9494697Y52591221D01*
X9500000Y52555346D01*
X9500000Y52124000D01*
X9480315Y52056961D01*
X9427511Y52011206D01*
X9376000Y52000000D01*
X6000000Y52000000D01*
X6000000Y49000000D01*
X9376000Y49000000D01*
X9443039Y48980315D01*
X9488794Y48927511D01*
X9500000Y48876000D01*
X9500000Y44500000D01*
X11463681Y42536319D01*
X11497166Y42474996D01*
X11500000Y42448638D01*
X11500000Y34500000D01*
X11000000Y35000000D01*
X9763386Y32189514D01*
X9763386Y32315425D01*
X9662138Y32299388D01*
X9437583Y32226425D01*
X9227214Y32119237D01*
X9036199Y31980456D01*
X8869252Y31813509D01*
X8730471Y31622494D01*
X8623283Y31412125D01*
X8550320Y31187570D01*
X8513386Y30954375D01*
X8513386Y29786322D01*
X8705982Y29786322D01*
X8250000Y28750000D01*
X8513386Y28486614D01*
X8513386Y28118270D01*
X8550320Y27885075D01*
X8623283Y27660520D01*
X8730471Y27450151D01*
X8869252Y27259136D01*
X9036199Y27092189D01*
X9227214Y26953408D01*
X9437583Y26846220D01*
X9662138Y26773257D01*
X9662137Y26773257D01*
X9831243Y26746473D01*
X9894378Y26716544D01*
X9931309Y26657232D01*
X9930311Y26587370D01*
X9891701Y26529137D01*
X9827738Y26501023D01*
X9811845Y26500000D01*
X6124000Y26500000D01*
X6056961Y26519685D01*
X6011206Y26572489D01*
X6000000Y26624000D01*
X6000000Y32500000D01*
X111819Y38388181D01*
X78334Y38449504D01*
X75500Y38475862D01*
X75500Y49800014D01*
X2250000Y49800014D01*
X2260493Y49697303D01*
X2315640Y49530881D01*
X2315642Y49530876D01*
X2407683Y49381655D01*
X2531653Y49257685D01*
X2680874Y49165644D01*
X2680879Y49165642D01*
X2847301Y49110495D01*
X2847308Y49110494D01*
X2950018Y49100001D01*
X3749998Y49100001D01*
X4249999Y49100001D01*
X5049971Y49100001D01*
X5049985Y49100002D01*
X5152696Y49110495D01*
X5319118Y49165642D01*
X5319123Y49165644D01*
X5468344Y49257685D01*
X5592314Y49381655D01*
X5684355Y49530876D01*
X5684357Y49530881D01*
X5739504Y49697303D01*
X5739505Y49697310D01*
X5749998Y49800014D01*
X5749999Y49800027D01*
X5749999Y50250000D01*
X4249999Y50250000D01*
X4249999Y49100001D01*
X3749998Y49100001D01*
X3749999Y49100002D01*
X3749999Y50250000D01*
X2250000Y50250000D01*
X2250000Y49800014D01*
X75500Y49800014D01*
X75500Y51199987D01*
X2249999Y51199987D01*
X2249999Y50750000D01*
X3749999Y50750000D01*
X4249999Y50750000D01*
X5749998Y50750000D01*
X5749998Y51199972D01*
X5749997Y51199987D01*
X5739504Y51302698D01*
X5684357Y51469120D01*
X5684355Y51469125D01*
X5592314Y51618346D01*
X5468344Y51742316D01*
X5319123Y51834357D01*
X5319118Y51834359D01*
X5152696Y51889506D01*
X5152689Y51889507D01*
X5049985Y51900000D01*
X4249999Y51900000D01*
X4249999Y50750000D01*
X3749999Y50750000D01*
X3749999Y51900000D01*
X2950027Y51900000D01*
X2950011Y51899999D01*
X2847301Y51889506D01*
X2680879Y51834359D01*
X2680874Y51834357D01*
X2531653Y51742316D01*
X2407683Y51618346D01*
X2315642Y51469125D01*
X2315640Y51469120D01*
X2260493Y51302698D01*
X2260492Y51302691D01*
X2249999Y51199987D01*
X75500Y51199987D01*
X75500Y53300014D01*
X6250001Y53300014D01*
X6260494Y53197303D01*
X6315641Y53030881D01*
X6315643Y53030876D01*
X6407684Y52881655D01*
X6531654Y52757685D01*
X6680875Y52665644D01*
X6680880Y52665642D01*
X6847302Y52610495D01*
X6847309Y52610494D01*
X6950019Y52600001D01*
X7749999Y52600001D01*
X7750000Y52600002D01*
X7750000Y53750000D01*
X6250001Y53750000D01*
X6250001Y53300014D01*
X75500Y53300014D01*
X75500Y54699987D01*
X6250000Y54699987D01*
X6250000Y54250000D01*
X7750000Y54250000D01*
X7750000Y55400000D01*
X6950028Y55400000D01*
X6950012Y55399999D01*
X6847302Y55389506D01*
X6680880Y55334359D01*
X6680875Y55334357D01*
X6531654Y55242316D01*
X6407684Y55118346D01*
X6315643Y54969125D01*
X6315641Y54969120D01*
X6260494Y54802698D01*
X6260493Y54802691D01*
X6250000Y54699987D01*
X75500Y54699987D01*
X75500Y55417365D01*
X95185Y55484404D01*
X111819Y55505046D01*
X10288319Y65681546D01*
X10349642Y65715031D01*
X10419334Y65710047D01*
G37*
G04 #@! TD.AperFunction*
G04 #@! TA.AperFunction,Conductor*
G36*
X10500000Y26500000D02*
G01*
X10214927Y26500000D01*
X10147888Y26519685D01*
X10102133Y26572489D01*
X10092189Y26641647D01*
X10121214Y26705203D01*
X10179992Y26742977D01*
X10195529Y26746473D01*
X10245596Y26754404D01*
X10500000Y26500000D01*
G37*
G04 #@! TD.AperFunction*
G04 #@! TD*
G04 #@! TA.AperFunction,Conductor*
G04 #@! TO.N,+6V*
G36*
X36443039Y17480315D02*
G01*
X36488794Y17427511D01*
X36500000Y17376000D01*
X36500000Y4124000D01*
X36480315Y4056961D01*
X36427511Y4011206D01*
X36376000Y4000000D01*
X25024051Y4000000D01*
X24957012Y4019685D01*
X24911257Y4072489D01*
X24900051Y4124000D01*
X24900051Y8202156D01*
X25200000Y8202156D01*
X25206401Y8142628D01*
X25206403Y8142621D01*
X25256645Y8007914D01*
X25256649Y8007907D01*
X25342809Y7892813D01*
X25342812Y7892810D01*
X25457906Y7806650D01*
X25457913Y7806646D01*
X25592620Y7756404D01*
X25592627Y7756402D01*
X25652155Y7750001D01*
X25652172Y7750000D01*
X26250000Y7750000D01*
X26750000Y7750000D01*
X27347828Y7750000D01*
X27347844Y7750001D01*
X27407372Y7756402D01*
X27407379Y7756404D01*
X27542086Y7806646D01*
X27542093Y7806650D01*
X27657187Y7892810D01*
X27657190Y7892813D01*
X27743350Y8007907D01*
X27743354Y8007914D01*
X27793596Y8142621D01*
X27793598Y8142628D01*
X27799999Y8202156D01*
X27800000Y8202173D01*
X27800000Y9750000D01*
X26750000Y9750000D01*
X26750000Y7750000D01*
X26250000Y7750000D01*
X26250000Y9750000D01*
X25200000Y9750000D01*
X25200000Y8202156D01*
X24900051Y8202156D01*
X24900051Y11876000D01*
X24919736Y11943039D01*
X24972540Y11988794D01*
X25024051Y12000000D01*
X25083690Y12000000D01*
X25150729Y11980315D01*
X25196484Y11927511D01*
X25206979Y11862744D01*
X25200000Y11797845D01*
X25200000Y10250000D01*
X26250000Y10250000D01*
X26750000Y10250000D01*
X27800000Y10250000D01*
X27800000Y11647152D01*
X30770053Y11647152D01*
X30776454Y11587624D01*
X30776456Y11587617D01*
X30826698Y11452910D01*
X30826702Y11452903D01*
X30912862Y11337809D01*
X30912865Y11337806D01*
X31027959Y11251646D01*
X31027966Y11251642D01*
X31162673Y11201400D01*
X31162680Y11201398D01*
X31222208Y11194997D01*
X31222225Y11194996D01*
X31650051Y11194996D01*
X32150051Y11194996D01*
X32577877Y11194996D01*
X32577893Y11194997D01*
X32637421Y11201398D01*
X32637428Y11201400D01*
X32772135Y11251642D01*
X32772142Y11251646D01*
X32887236Y11337806D01*
X32887239Y11337809D01*
X32973399Y11452903D01*
X32973403Y11452910D01*
X33023645Y11587617D01*
X33023647Y11587624D01*
X33030048Y11647152D01*
X33030049Y11647169D01*
X33030049Y13250000D01*
X32150051Y13250000D01*
X32150051Y11194996D01*
X31650051Y11194996D01*
X31650051Y13250000D01*
X30770053Y13250000D01*
X30770053Y11647152D01*
X27800000Y11647152D01*
X27800000Y11797828D01*
X27799999Y11797845D01*
X27793598Y11857373D01*
X27793596Y11857380D01*
X27743354Y11992087D01*
X27743350Y11992094D01*
X27657190Y12107188D01*
X27657187Y12107191D01*
X27542093Y12193351D01*
X27542086Y12193355D01*
X27407379Y12243597D01*
X27407372Y12243599D01*
X27347844Y12250000D01*
X26750000Y12250000D01*
X26750000Y10250000D01*
X26250000Y10250000D01*
X26250000Y12250000D01*
X26124000Y12250000D01*
X26056961Y12269685D01*
X26011206Y12322489D01*
X26000000Y12374000D01*
X26000000Y15352849D01*
X30770053Y15352849D01*
X30770053Y13750000D01*
X31650051Y13750000D01*
X32150051Y13750000D01*
X33030049Y13750000D01*
X33030049Y15352832D01*
X33030048Y15352849D01*
X33023647Y15412377D01*
X33023645Y15412384D01*
X32973403Y15547091D01*
X32973399Y15547098D01*
X32887239Y15662192D01*
X32887236Y15662195D01*
X32772142Y15748355D01*
X32772135Y15748359D01*
X32637428Y15798601D01*
X32637421Y15798603D01*
X32577893Y15805004D01*
X32150051Y15805004D01*
X32150051Y13750000D01*
X31650051Y13750000D01*
X31650051Y15805004D01*
X31222208Y15805004D01*
X31162680Y15798603D01*
X31162673Y15798601D01*
X31027966Y15748359D01*
X31027959Y15748355D01*
X30912865Y15662195D01*
X30912862Y15662192D01*
X30826702Y15547098D01*
X30826698Y15547091D01*
X30776456Y15412384D01*
X30776454Y15412377D01*
X30770053Y15352849D01*
X26000000Y15352849D01*
X26000000Y15820034D01*
X26019685Y15887073D01*
X26072489Y15932828D01*
X26141647Y15942772D01*
X26188150Y15926151D01*
X26335655Y15836981D01*
X26335654Y15836981D01*
X26497945Y15786410D01*
X26497943Y15786410D01*
X26568469Y15780001D01*
X27150051Y15780001D01*
X27231632Y15780001D01*
X27302153Y15786409D01*
X27302158Y15786410D01*
X27464447Y15836982D01*
X27609928Y15924928D01*
X27730123Y16045123D01*
X27818070Y16190605D01*
X27868641Y16352894D01*
X27875051Y16423428D01*
X27875051Y16430000D01*
X27150051Y16430000D01*
X27150051Y15780001D01*
X26568469Y15780001D01*
X26650050Y15780002D01*
X26650051Y15780002D01*
X26650051Y16556000D01*
X26669736Y16623039D01*
X26722540Y16668794D01*
X26774051Y16680000D01*
X26900051Y16680000D01*
X26900051Y16806000D01*
X26919736Y16873039D01*
X26972540Y16918794D01*
X27024051Y16930000D01*
X27875050Y16930000D01*
X27875050Y16936583D01*
X27868642Y17007103D01*
X27868641Y17007108D01*
X27818069Y17169397D01*
X27731954Y17311850D01*
X27714118Y17379405D01*
X27735636Y17445879D01*
X27789676Y17490166D01*
X27838071Y17500000D01*
X36376000Y17500000D01*
X36443039Y17480315D01*
G37*
G04 #@! TD.AperFunction*
G04 #@! TD*
G04 #@! TA.AperFunction,Conductor*
G04 #@! TO.N,+12V*
G36*
X11500000Y34500000D02*
G01*
X15963681Y30036319D01*
X15997166Y29974996D01*
X16000000Y29948638D01*
X16000000Y17000000D01*
X16296573Y16703427D01*
X16330058Y16642104D01*
X16326598Y16576743D01*
X16285495Y16452702D01*
X16285493Y16452691D01*
X16275000Y16349987D01*
X16275000Y16300000D01*
X17376000Y16300000D01*
X17443039Y16280315D01*
X17488794Y16227511D01*
X17500000Y16176000D01*
X17500000Y16050000D01*
X17626000Y16050000D01*
X17693039Y16030315D01*
X17738794Y15977511D01*
X17750000Y15926000D01*
X17750000Y15050001D01*
X18024972Y15050001D01*
X18024986Y15050002D01*
X18127697Y15060495D01*
X18294119Y15115642D01*
X18294123Y15115644D01*
X18310900Y15125992D01*
X18378292Y15144434D01*
X18444956Y15123513D01*
X18489727Y15069873D01*
X18500000Y15020455D01*
X18500000Y14124000D01*
X18480315Y14056961D01*
X18427511Y14011206D01*
X18376000Y14000000D01*
X13624000Y14000000D01*
X13556961Y14019685D01*
X13511206Y14072489D01*
X13500000Y14124000D01*
X13500000Y15750014D01*
X16275001Y15750014D01*
X16285494Y15647303D01*
X16340641Y15480881D01*
X16340643Y15480876D01*
X16432684Y15331655D01*
X16556654Y15207685D01*
X16705875Y15115644D01*
X16705880Y15115642D01*
X16872302Y15060495D01*
X16872309Y15060494D01*
X16975019Y15050001D01*
X17249999Y15050001D01*
X17250000Y15050002D01*
X17250000Y15800000D01*
X16275001Y15800000D01*
X16275001Y15750014D01*
X13500000Y15750014D01*
X13500000Y23500000D01*
X10500000Y26500000D01*
X10245596Y26754404D01*
X10364633Y26773257D01*
X10589188Y26846220D01*
X10799557Y26953408D01*
X10990572Y27092189D01*
X11157519Y27259136D01*
X11296300Y27450151D01*
X11403488Y27660520D01*
X11476451Y27885075D01*
X11513386Y28118270D01*
X11513386Y29286322D01*
X10613386Y29286322D01*
X10613386Y29786322D01*
X11513386Y29786322D01*
X11513386Y30954375D01*
X11476451Y31187570D01*
X11403488Y31412125D01*
X11296300Y31622494D01*
X11157519Y31813509D01*
X10990572Y31980456D01*
X10799557Y32119237D01*
X10589188Y32226425D01*
X10364633Y32299388D01*
X10263386Y32315425D01*
X10263386Y31334818D01*
X10244977Y31345446D01*
X10092377Y31386335D01*
X9934395Y31386335D01*
X9781795Y31345446D01*
X9763386Y31334818D01*
X9763386Y32189514D01*
X11000000Y35000000D01*
X11500000Y34500000D01*
G37*
G04 #@! TD.AperFunction*
G04 #@! TA.AperFunction,Conductor*
G36*
X8513386Y28486614D02*
G01*
X8250000Y28750000D01*
X8513386Y29348605D01*
X8513386Y28486614D01*
G37*
G04 #@! TD.AperFunction*
G04 #@! TD*
G04 #@! TA.AperFunction,Conductor*
G04 #@! TO.N,GND*
G36*
X280703Y37492653D02*
G01*
X287181Y37486621D01*
X5450181Y32323621D01*
X5483666Y32262298D01*
X5486500Y32235940D01*
X5486500Y31325359D01*
X5466815Y31258320D01*
X5414011Y31212565D01*
X5344853Y31202621D01*
X5281297Y31231646D01*
X5244569Y31287040D01*
X5238329Y31306244D01*
X5203844Y31412379D01*
X5203842Y31412382D01*
X5203842Y31412384D01*
X5107217Y31602020D01*
X5096656Y31622748D01*
X4957875Y31813763D01*
X4790928Y31980710D01*
X4599913Y32119491D01*
X4389544Y32226679D01*
X4164989Y32299642D01*
X4164987Y32299643D01*
X4164985Y32299643D01*
X4063742Y32315679D01*
X4063742Y31502367D01*
X4044057Y31435328D01*
X3991253Y31389573D01*
X3922095Y31379629D01*
X3907653Y31382592D01*
X3892733Y31386589D01*
X3892732Y31386589D01*
X3734751Y31386589D01*
X3719834Y31382593D01*
X3649985Y31384255D01*
X3592123Y31423418D01*
X3564619Y31487646D01*
X3563742Y31502367D01*
X3563742Y32315679D01*
X3563741Y32315679D01*
X3462497Y32299643D01*
X3237936Y32226678D01*
X3027569Y32119491D01*
X2938699Y32054922D01*
X2836555Y31980710D01*
X2836553Y31980708D01*
X2836552Y31980708D01*
X2669610Y31813766D01*
X2669610Y31813765D01*
X2669608Y31813763D01*
X2610006Y31731730D01*
X2530827Y31622749D01*
X2423640Y31412382D01*
X2350675Y31187821D01*
X2313742Y30954635D01*
X2313742Y30954629D01*
X2313742Y29786576D01*
X3089742Y29786576D01*
X3156781Y29766891D01*
X3202536Y29714087D01*
X3213742Y29662576D01*
X3213742Y29410576D01*
X3194057Y29343537D01*
X3141253Y29297782D01*
X3089742Y29286576D01*
X2313742Y29286576D01*
X2313742Y28118523D01*
X2313741Y28118521D01*
X2350675Y27885333D01*
X2350676Y27885329D01*
X2423639Y27660774D01*
X2530827Y27450405D01*
X2669608Y27259390D01*
X2836555Y27092443D01*
X3027570Y26953662D01*
X3237937Y26846474D01*
X3462093Y26773641D01*
X3462469Y26773517D01*
X3462492Y26773511D01*
X3563742Y26757475D01*
X3563742Y27570786D01*
X3583427Y27637825D01*
X3636231Y27683580D01*
X3705389Y27693524D01*
X3719814Y27690566D01*
X3734751Y27686563D01*
X3892729Y27686563D01*
X3892733Y27686563D01*
X3907649Y27690560D01*
X3977494Y27688899D01*
X4035358Y27649739D01*
X4062865Y27585512D01*
X4063742Y27570786D01*
X4063742Y26757477D01*
X4063742Y26757476D01*
X4164991Y26773511D01*
X4164996Y26773513D01*
X4164998Y26773513D01*
X4165157Y26773566D01*
X4389546Y26846474D01*
X4599913Y26953662D01*
X4790928Y27092443D01*
X4957875Y27259390D01*
X5096656Y27450405D01*
X5203844Y27660774D01*
X5244569Y27786115D01*
X5284007Y27843789D01*
X5348365Y27870987D01*
X5417212Y27859072D01*
X5468687Y27811828D01*
X5486500Y27747795D01*
X5486500Y26624000D01*
X5486501Y26623991D01*
X5498235Y26514849D01*
X5498237Y26514837D01*
X5509443Y26463326D01*
X5509780Y26462098D01*
X5509774Y26461804D01*
X5510148Y26460087D01*
X5509742Y26459999D01*
X5508522Y26392240D01*
X5469695Y26334151D01*
X5409591Y26306838D01*
X5362395Y26299363D01*
X5137834Y26226398D01*
X4927467Y26119211D01*
X4883469Y26087244D01*
X4736453Y25980430D01*
X4736451Y25980428D01*
X4736450Y25980428D01*
X4569508Y25813486D01*
X4569508Y25813485D01*
X4569506Y25813483D01*
X4520158Y25745561D01*
X4430725Y25622469D01*
X4323538Y25412102D01*
X4250573Y25187541D01*
X4234538Y25086296D01*
X5047849Y25086296D01*
X5114888Y25066611D01*
X5160643Y25013807D01*
X5170587Y24944649D01*
X5167624Y24930208D01*
X5163627Y24915287D01*
X5163627Y24757305D01*
X5165761Y24749339D01*
X5167624Y24742389D01*
X5165961Y24672539D01*
X5126798Y24614677D01*
X5062570Y24587173D01*
X5047849Y24586296D01*
X4234538Y24586296D01*
X4239869Y24552634D01*
X4250574Y24485049D01*
X4323537Y24260494D01*
X4430725Y24050125D01*
X4569506Y23859110D01*
X4736453Y23692163D01*
X4927468Y23553382D01*
X5137837Y23446194D01*
X5269422Y23403439D01*
X5298892Y23383289D01*
X5362389Y23373232D01*
X5362392Y23373231D01*
X5362391Y23373231D01*
X5595588Y23336296D01*
X6763640Y23336296D01*
X6763640Y24112296D01*
X6783325Y24179335D01*
X6836129Y24225090D01*
X6887640Y24236296D01*
X7139640Y24236296D01*
X7206679Y24216611D01*
X7252434Y24163807D01*
X7263640Y24112296D01*
X7263640Y23336296D01*
X8431691Y23336296D01*
X8431692Y23336296D01*
X8664887Y23373231D01*
X8889442Y23446194D01*
X9099811Y23553382D01*
X9290826Y23692163D01*
X9457773Y23859110D01*
X9596554Y24050125D01*
X9703742Y24260494D01*
X9776705Y24485049D01*
X9792742Y24586296D01*
X9792741Y24586296D01*
X8979431Y24586296D01*
X8912392Y24605981D01*
X8866637Y24658785D01*
X8856693Y24727943D01*
X8859656Y24742389D01*
X8863653Y24757305D01*
X8863653Y24915287D01*
X8859656Y24930204D01*
X8861319Y25000053D01*
X8900482Y25057915D01*
X8964710Y25085419D01*
X8979431Y25086296D01*
X9792742Y25086296D01*
X9776705Y25187544D01*
X9703742Y25412099D01*
X9596554Y25622468D01*
X9475113Y25789617D01*
X9451634Y25855420D01*
X9467459Y25923474D01*
X9517565Y25972169D01*
X9575432Y25986500D01*
X9811846Y25986500D01*
X9820091Y25986765D01*
X9844830Y25987560D01*
X9860723Y25988583D01*
X9893551Y25991758D01*
X9977322Y26015062D01*
X9987316Y26015690D01*
X9993271Y26018387D01*
X10010372Y26017138D01*
X10028565Y26018281D01*
X10037155Y26017020D01*
X10070253Y26007301D01*
X10070257Y26007300D01*
X10214927Y25986500D01*
X10244993Y25986500D01*
X10253955Y25985184D01*
X10277797Y25974210D01*
X10302979Y25966815D01*
X10315125Y25957028D01*
X10317424Y25955969D01*
X10318468Y25954334D01*
X10323621Y25950181D01*
X12950181Y23323621D01*
X12983666Y23262298D01*
X12986500Y23235940D01*
X12986500Y14124000D01*
X12986501Y14123991D01*
X12998235Y14014849D01*
X12998237Y14014837D01*
X13009443Y13963327D01*
X13044106Y13859180D01*
X13044109Y13859174D01*
X13123128Y13736219D01*
X13123134Y13736212D01*
X13168879Y13683419D01*
X13168882Y13683416D01*
X13168884Y13683414D01*
X13180755Y13673128D01*
X13279335Y13587706D01*
X13279337Y13587705D01*
X13279339Y13587703D01*
X13412287Y13526986D01*
X13479326Y13507301D01*
X13479330Y13507300D01*
X13624000Y13486500D01*
X13624003Y13486500D01*
X14890352Y13486500D01*
X14957391Y13466815D01*
X15003146Y13414011D01*
X15013090Y13344853D01*
X14984065Y13281297D01*
X14955451Y13256963D01*
X14938912Y13246762D01*
X14931703Y13242315D01*
X14807736Y13118348D01*
X14783307Y13078742D01*
X14716330Y12970155D01*
X14715692Y12969121D01*
X14715689Y12969112D01*
X14660545Y12802701D01*
X14660544Y12802696D01*
X14650051Y12699993D01*
X14650051Y12699990D01*
X14650051Y12699987D01*
X14650051Y12250000D01*
X18150050Y12250000D01*
X18150050Y12699972D01*
X18150049Y12699987D01*
X18139556Y12802698D01*
X18084409Y12969120D01*
X18084407Y12969125D01*
X17992366Y13118346D01*
X17868396Y13242316D01*
X17844650Y13256963D01*
X17797927Y13308909D01*
X17786706Y13377872D01*
X17814549Y13441954D01*
X17872618Y13480810D01*
X17909749Y13486500D01*
X18375990Y13486500D01*
X18376000Y13486500D01*
X18485157Y13498236D01*
X18536668Y13509442D01*
X18628620Y13540047D01*
X18698445Y13542541D01*
X18758534Y13506889D01*
X18789810Y13444410D01*
X18791780Y13422393D01*
X18791780Y13161080D01*
X18787075Y13127247D01*
X18778023Y13095330D01*
X18764266Y13064066D01*
X18707810Y12972538D01*
X18707078Y12970155D01*
X18652165Y12804435D01*
X18651693Y12801512D01*
X18651522Y12798145D01*
X18641551Y12700559D01*
X18641551Y12700553D01*
X18641551Y11299463D01*
X18641552Y11299448D01*
X18641553Y11299438D01*
X18652164Y11195572D01*
X18706736Y11030881D01*
X18707935Y11027265D01*
X18707937Y11027260D01*
X18723788Y11001562D01*
X18743192Y10970104D01*
X18743193Y10970101D01*
X18801018Y10876352D01*
X18801021Y10876348D01*
X18926399Y10750970D01*
X19077313Y10657885D01*
X19245625Y10602113D01*
X19349506Y10591500D01*
X21354596Y10591501D01*
X21389528Y10586480D01*
X21414772Y10579067D01*
X21467518Y10547771D01*
X21942675Y10072614D01*
X21963825Y10044362D01*
X21976433Y10021273D01*
X21991602Y9961844D01*
X21991602Y8201342D01*
X21994828Y8171342D01*
X21998113Y8140798D01*
X21998113Y8140796D01*
X22045524Y8013687D01*
X22049213Y8003796D01*
X22136841Y7886739D01*
X22207969Y7833493D01*
X22253331Y7799535D01*
X22253898Y7799111D01*
X22369051Y7756161D01*
X22389994Y7748349D01*
X22390901Y7748011D01*
X22418152Y7745082D01*
X22451447Y7741501D01*
X22451458Y7741501D01*
X22451460Y7741500D01*
X22451464Y7741500D01*
X24148733Y7741500D01*
X24148740Y7741500D01*
X24148756Y7741501D01*
X24176068Y7744438D01*
X24209303Y7748011D01*
X24210210Y7748349D01*
X24223870Y7753445D01*
X24228717Y7755254D01*
X24238659Y7757205D01*
X24263761Y7754897D01*
X24288901Y7756696D01*
X24297958Y7751752D01*
X24308235Y7750806D01*
X24328103Y7735293D01*
X24350226Y7723215D01*
X24355172Y7714159D01*
X24363307Y7707807D01*
X24371634Y7684016D01*
X24383715Y7661895D01*
X24385639Y7644001D01*
X24386389Y7641860D01*
X24386031Y7640362D01*
X24386551Y7635528D01*
X24386551Y4124000D01*
X24386552Y4123991D01*
X24398286Y4014849D01*
X24398288Y4014837D01*
X24409494Y3963327D01*
X24444157Y3859180D01*
X24444160Y3859174D01*
X24523179Y3736219D01*
X24523185Y3736212D01*
X24568930Y3683419D01*
X24568933Y3683416D01*
X24568935Y3683414D01*
X24592205Y3663250D01*
X24679386Y3587706D01*
X24679388Y3587705D01*
X24679390Y3587703D01*
X24812338Y3526986D01*
X24879377Y3507301D01*
X24879381Y3507300D01*
X25024051Y3486500D01*
X26544998Y3486500D01*
X26612037Y3466815D01*
X26657792Y3414011D01*
X26667970Y3362474D01*
X26668997Y3362474D01*
X26668997Y1761839D01*
X26673354Y1721321D01*
X26673354Y1721319D01*
X26675508Y1701295D01*
X26675508Y1701293D01*
X26720452Y1580798D01*
X26721169Y1578876D01*
X26726607Y1564294D01*
X26726608Y1564293D01*
X26814236Y1447236D01*
X26931293Y1359608D01*
X26931292Y1359608D01*
X27068290Y1308510D01*
X27068296Y1308508D01*
X27095547Y1305579D01*
X27095555Y1305578D01*
X27099750Y1305127D01*
X27128842Y1301998D01*
X27128853Y1301998D01*
X27128855Y1301997D01*
X27128859Y1301997D01*
X28726130Y1301997D01*
X28726135Y1301997D01*
X28726151Y1301998D01*
X28726160Y1302000D01*
X28726175Y1302000D01*
X28742199Y1303725D01*
X28753177Y1304905D01*
X28753189Y1304903D01*
X28753189Y1304906D01*
X28786698Y1308508D01*
X28923701Y1359608D01*
X29040758Y1447236D01*
X29128386Y1564293D01*
X29179486Y1701296D01*
X29183088Y1734805D01*
X29185996Y1761843D01*
X29185997Y1761860D01*
X29185997Y1787396D01*
X29186206Y1790988D01*
X29187586Y1794846D01*
X29191018Y1818714D01*
X29192881Y1825059D01*
X29194204Y1829569D01*
X29207320Y1849980D01*
X29209751Y1856771D01*
X29213574Y1859714D01*
X29231974Y1888348D01*
X29295528Y1917377D01*
X29364683Y1907439D01*
X29367516Y1906145D01*
X29416319Y1866238D01*
X29507566Y1740645D01*
X29507572Y1740639D01*
X29647644Y1600567D01*
X29807904Y1484131D01*
X29880312Y1447237D01*
X29984400Y1394201D01*
X29985273Y1393756D01*
X29989026Y1392697D01*
X30033931Y1378107D01*
X30085388Y1361388D01*
X30085389Y1361387D01*
X30114527Y1351920D01*
X30172801Y1332985D01*
X30368451Y1301997D01*
X30368456Y1301997D01*
X30566552Y1301997D01*
X30566553Y1301997D01*
X30762202Y1332985D01*
X30787728Y1341279D01*
X30950599Y1394199D01*
X31127100Y1484131D01*
X31287360Y1600567D01*
X31427432Y1740639D01*
X31543868Y1900899D01*
X31618926Y2048212D01*
X31639257Y2077053D01*
X31648153Y2086471D01*
X31708491Y2121692D01*
X31778297Y2118700D01*
X31832010Y2082534D01*
X31838084Y2075524D01*
X31854853Y2050621D01*
X31871210Y2018520D01*
X31931141Y1900899D01*
X32047577Y1740639D01*
X32187649Y1600567D01*
X32347909Y1484131D01*
X32420317Y1447237D01*
X32524405Y1394201D01*
X32525278Y1393756D01*
X32529031Y1392697D01*
X32573936Y1378107D01*
X32625393Y1361388D01*
X32625394Y1361387D01*
X32654532Y1351920D01*
X32712806Y1332985D01*
X32908456Y1301997D01*
X32908461Y1301997D01*
X33106557Y1301997D01*
X33106558Y1301997D01*
X33302207Y1332985D01*
X33327733Y1341279D01*
X33490604Y1394199D01*
X33667105Y1484131D01*
X33827365Y1600567D01*
X33967437Y1740639D01*
X34083873Y1900899D01*
X34158931Y2048212D01*
X34179262Y2077053D01*
X34188158Y2086471D01*
X34248496Y2121692D01*
X34318302Y2118700D01*
X34372015Y2082534D01*
X34378089Y2075524D01*
X34394858Y2050621D01*
X34411215Y2018520D01*
X34471146Y1900899D01*
X34587582Y1740639D01*
X34727654Y1600567D01*
X34887914Y1484131D01*
X34960322Y1447237D01*
X35064410Y1394201D01*
X35065283Y1393756D01*
X35069036Y1392697D01*
X35113941Y1378107D01*
X35165398Y1361388D01*
X35165399Y1361387D01*
X35194537Y1351920D01*
X35252811Y1332985D01*
X35448461Y1301997D01*
X35448466Y1301997D01*
X35646562Y1301997D01*
X35646563Y1301997D01*
X35842212Y1332985D01*
X35867738Y1341279D01*
X36030609Y1394199D01*
X36207110Y1484131D01*
X36367370Y1600567D01*
X36507442Y1740639D01*
X36623878Y1900899D01*
X36698936Y2048212D01*
X36719271Y2077056D01*
X36719272Y2077057D01*
X36728162Y2086471D01*
X36788503Y2121692D01*
X36858308Y2118700D01*
X36912024Y2082531D01*
X36918093Y2075527D01*
X36934865Y2050619D01*
X37008875Y1905368D01*
X37011152Y1900899D01*
X37127588Y1740639D01*
X37267660Y1600567D01*
X37427920Y1484131D01*
X37500328Y1447237D01*
X37604416Y1394201D01*
X37605289Y1393756D01*
X37609042Y1392697D01*
X37653947Y1378107D01*
X37705404Y1361388D01*
X37705405Y1361387D01*
X37734543Y1351920D01*
X37792817Y1332985D01*
X37988467Y1301997D01*
X37988472Y1301997D01*
X38186568Y1301997D01*
X38186569Y1301997D01*
X38382218Y1332985D01*
X38407744Y1341279D01*
X38570615Y1394199D01*
X38747116Y1484131D01*
X38907376Y1600567D01*
X39047448Y1740639D01*
X39163884Y1900899D01*
X39243714Y2057575D01*
X39264046Y2086415D01*
X39272940Y2095832D01*
X39333279Y2131053D01*
X39403084Y2128061D01*
X39456804Y2091887D01*
X39462875Y2084880D01*
X39479643Y2059977D01*
X39500768Y2018517D01*
X39558427Y1905354D01*
X39674078Y1746176D01*
X39813201Y1607053D01*
X39972379Y1491402D01*
X40147685Y1402079D01*
X40334806Y1341279D01*
X40366843Y1336205D01*
X40377522Y1334513D01*
X40377522Y1334514D01*
X40377523Y1334513D01*
X40377523Y1948247D01*
X40397208Y2015286D01*
X40450012Y2061041D01*
X40519170Y2070985D01*
X40533616Y2068022D01*
X40561697Y2060497D01*
X40693348Y2060497D01*
X40693349Y2060497D01*
X40721428Y2068021D01*
X40791278Y2066360D01*
X40849141Y2027198D01*
X40876646Y1962970D01*
X40877523Y1948247D01*
X40877523Y1334516D01*
X40877523Y1334514D01*
X40920239Y1341279D01*
X41107360Y1402079D01*
X41282666Y1491402D01*
X41441844Y1607053D01*
X41580967Y1746176D01*
X41696620Y1905356D01*
X41778949Y2066939D01*
X41799278Y2095776D01*
X41808174Y2105196D01*
X41868515Y2140416D01*
X41938320Y2137424D01*
X41992033Y2101256D01*
X41998107Y2094247D01*
X42014875Y2069344D01*
X42040770Y2018523D01*
X42098432Y1905354D01*
X42214083Y1746176D01*
X42353206Y1607053D01*
X42512384Y1491402D01*
X42687690Y1402079D01*
X42874811Y1341279D01*
X42906848Y1336205D01*
X42917527Y1334513D01*
X42917527Y1334514D01*
X42917528Y1334513D01*
X42917528Y1948247D01*
X42937213Y2015286D01*
X42990017Y2061041D01*
X43059175Y2070985D01*
X43073621Y2068022D01*
X43101702Y2060497D01*
X43233353Y2060497D01*
X43233354Y2060497D01*
X43261433Y2068021D01*
X43331283Y2066360D01*
X43389146Y2027198D01*
X43416651Y1962970D01*
X43417528Y1948247D01*
X43417528Y1334516D01*
X43417528Y1334514D01*
X43460244Y1341279D01*
X43647365Y1402079D01*
X43822671Y1491402D01*
X43981849Y1607053D01*
X44120972Y1746176D01*
X44236625Y1905356D01*
X44314181Y2057573D01*
X44334511Y2086412D01*
X44343407Y2095831D01*
X44403747Y2131052D01*
X44473553Y2128060D01*
X44527261Y2091898D01*
X44533331Y2084894D01*
X44550110Y2059979D01*
X44631165Y1900900D01*
X44631166Y1900899D01*
X44666146Y1852755D01*
X44666147Y1852752D01*
X44666148Y1852752D01*
X44703300Y1801616D01*
X44747603Y1740639D01*
X44887675Y1600567D01*
X45047935Y1484131D01*
X45120343Y1447237D01*
X45224431Y1394201D01*
X45225304Y1393756D01*
X45229057Y1392697D01*
X45273962Y1378107D01*
X45325419Y1361388D01*
X45325420Y1361387D01*
X45354558Y1351920D01*
X45412832Y1332985D01*
X45608482Y1301997D01*
X45608487Y1301997D01*
X45806583Y1301997D01*
X45806584Y1301997D01*
X46002233Y1332985D01*
X46027759Y1341279D01*
X46190630Y1394199D01*
X46367131Y1484131D01*
X46527391Y1600567D01*
X46667463Y1740639D01*
X46783899Y1900899D01*
X46873831Y2077400D01*
X46935045Y2265797D01*
X46951154Y2367504D01*
X46966033Y2461446D01*
X46966033Y2659549D01*
X46935045Y2855198D01*
X46897553Y2970586D01*
X46873831Y3043594D01*
X46873829Y3043597D01*
X46873829Y3043599D01*
X46871575Y3048022D01*
X46871271Y3048802D01*
X46870549Y3050036D01*
X46795234Y3197849D01*
X46795234Y3197850D01*
X46783900Y3220094D01*
X46763539Y3248118D01*
X46667463Y3380355D01*
X46527391Y3520427D01*
X46367131Y3636863D01*
X46330660Y3655446D01*
X46330660Y3655447D01*
X46330658Y3655447D01*
X46190640Y3726792D01*
X46190636Y3726793D01*
X46190634Y3726794D01*
X46002233Y3788010D01*
X46002227Y3788011D01*
X45806589Y3818997D01*
X45806584Y3818997D01*
X45806579Y3818997D01*
X45608487Y3818997D01*
X45608482Y3818997D01*
X45608478Y3818997D01*
X45412837Y3788011D01*
X45412835Y3788011D01*
X45412832Y3788010D01*
X45224431Y3726794D01*
X45175563Y3701894D01*
X45047940Y3636867D01*
X45047934Y3636864D01*
X45011593Y3610459D01*
X45011592Y3610459D01*
X44899545Y3529052D01*
X44892166Y3524920D01*
X44743109Y3375863D01*
X44738978Y3368486D01*
X44631169Y3220099D01*
X44631165Y3220093D01*
X44631163Y3220090D01*
X44631158Y3220081D01*
X44551337Y3063425D01*
X44538185Y3044768D01*
X44531003Y3034580D01*
X44522112Y3025166D01*
X44461770Y2989943D01*
X44391964Y2992935D01*
X44338256Y3029097D01*
X44334274Y3033692D01*
X44332181Y3036108D01*
X44315410Y3061013D01*
X44246391Y3196472D01*
X44236631Y3215628D01*
X44236629Y3215631D01*
X44236625Y3215639D01*
X44120972Y3374819D01*
X43981849Y3513942D01*
X43822671Y3629593D01*
X43717036Y3683416D01*
X43647367Y3718914D01*
X43647366Y3718915D01*
X43647363Y3718916D01*
X43460233Y3779719D01*
X43460227Y3779720D01*
X43417528Y3786484D01*
X43417528Y3172748D01*
X43397843Y3105709D01*
X43345039Y3059954D01*
X43275881Y3050010D01*
X43261436Y3052973D01*
X43233356Y3060497D01*
X43233354Y3060497D01*
X43101702Y3060497D01*
X43101699Y3060497D01*
X43073620Y3052973D01*
X43003770Y3054636D01*
X42945908Y3093799D01*
X42918405Y3158028D01*
X42917528Y3172748D01*
X42917528Y3786483D01*
X42917527Y3786483D01*
X42904641Y3784443D01*
X42874826Y3779720D01*
X42874823Y3779720D01*
X42874822Y3779719D01*
X42687692Y3718916D01*
X42687689Y3718915D01*
X42687687Y3718914D01*
X42512383Y3629593D01*
X42353204Y3513941D01*
X42214084Y3374821D01*
X42098432Y3215642D01*
X42016103Y3054062D01*
X41998504Y3029097D01*
X41995768Y3025216D01*
X41986878Y3015803D01*
X41926536Y2980580D01*
X41856731Y2983572D01*
X41803022Y3019734D01*
X41798319Y3025161D01*
X41796950Y3026741D01*
X41780175Y3051650D01*
X41706386Y3196472D01*
X41696626Y3215628D01*
X41696624Y3215631D01*
X41696620Y3215639D01*
X41580967Y3374819D01*
X41441844Y3513942D01*
X41282666Y3629593D01*
X41177031Y3683416D01*
X41107362Y3718914D01*
X41107361Y3718915D01*
X41107358Y3718916D01*
X40920228Y3779719D01*
X40920222Y3779720D01*
X40877523Y3786484D01*
X40877523Y3172748D01*
X40857838Y3105709D01*
X40805034Y3059954D01*
X40735876Y3050010D01*
X40721431Y3052973D01*
X40693351Y3060497D01*
X40693349Y3060497D01*
X40561697Y3060497D01*
X40561694Y3060497D01*
X40533615Y3052973D01*
X40463765Y3054636D01*
X40405903Y3093799D01*
X40378400Y3158028D01*
X40377523Y3172748D01*
X40377523Y3786483D01*
X40377522Y3786483D01*
X40364636Y3784443D01*
X40334821Y3779720D01*
X40334818Y3779720D01*
X40334817Y3779719D01*
X40147687Y3718916D01*
X40147684Y3718915D01*
X40147682Y3718914D01*
X39972378Y3629593D01*
X39813199Y3513941D01*
X39674079Y3374821D01*
X39558427Y3215642D01*
X39480870Y3063426D01*
X39480867Y3063423D01*
X39480867Y3063420D01*
X39460530Y3034575D01*
X39451638Y3025161D01*
X39391294Y2989941D01*
X39321489Y2992937D01*
X39267781Y3029104D01*
X39261707Y3036114D01*
X39244940Y3061015D01*
X39175219Y3197849D01*
X39175219Y3197850D01*
X39163885Y3220094D01*
X39143524Y3248118D01*
X39047448Y3380355D01*
X38907376Y3520427D01*
X38905236Y3521982D01*
X38874034Y3544652D01*
X38874033Y3544652D01*
X38848726Y3569249D01*
X38835123Y3586889D01*
X38811452Y3639723D01*
X38810628Y3644112D01*
X38809931Y3651600D01*
X38809778Y3651995D01*
X38809858Y3652392D01*
X38808500Y3666988D01*
X38808500Y7663481D01*
X38813522Y7698414D01*
X38816280Y7707807D01*
X38817433Y7711733D01*
X38827071Y7726731D01*
X38832093Y7743834D01*
X38845565Y7755510D01*
X38855206Y7770510D01*
X38871422Y7777917D01*
X38884895Y7789591D01*
X38918757Y7799535D01*
X38922063Y7800010D01*
X38977203Y7795470D01*
X38979094Y7794870D01*
X38990570Y7790163D01*
X38991221Y7790069D01*
X38991600Y7789740D01*
X38995433Y7788168D01*
X38995486Y7788281D01*
X38997672Y7787272D01*
X38997679Y7787269D01*
X39095620Y7755447D01*
X39127521Y7745082D01*
X39193568Y7723622D01*
X39293418Y7707807D01*
X39397011Y7691399D01*
X39397012Y7691399D01*
X39602988Y7691399D01*
X39602989Y7691399D01*
X39806431Y7723622D01*
X40002328Y7787272D01*
X40185856Y7880784D01*
X40352496Y8001855D01*
X40498145Y8147504D01*
X40619216Y8314144D01*
X40651430Y8377370D01*
X40671759Y8406204D01*
X40680654Y8415622D01*
X40740998Y8450841D01*
X40810803Y8447845D01*
X40864510Y8411679D01*
X40870584Y8404670D01*
X40887351Y8379768D01*
X40920787Y8314146D01*
X40957162Y8264080D01*
X41041860Y8147504D01*
X41187509Y8001855D01*
X41354149Y7880784D01*
X41431694Y7841273D01*
X41537676Y7787272D01*
X41537679Y7787271D01*
X41635625Y7755447D01*
X41697654Y7735293D01*
X41733573Y7723622D01*
X41833423Y7707807D01*
X41937016Y7691399D01*
X41937017Y7691399D01*
X42142993Y7691399D01*
X42142994Y7691399D01*
X42346436Y7723622D01*
X42542333Y7787272D01*
X42725861Y7880784D01*
X42892501Y8001855D01*
X43038150Y8147504D01*
X43159221Y8314144D01*
X43191435Y8377370D01*
X43211764Y8406204D01*
X43220659Y8415622D01*
X43281003Y8450841D01*
X43350808Y8447845D01*
X43404515Y8411679D01*
X43410589Y8404670D01*
X43427356Y8379768D01*
X43460792Y8314146D01*
X43497167Y8264080D01*
X43581865Y8147504D01*
X43727514Y8001855D01*
X43894154Y7880784D01*
X43971699Y7841273D01*
X44077681Y7787272D01*
X44077684Y7787271D01*
X44175630Y7755447D01*
X44237659Y7735293D01*
X44273578Y7723622D01*
X44373428Y7707807D01*
X44477021Y7691399D01*
X44477022Y7691399D01*
X44682998Y7691399D01*
X44682999Y7691399D01*
X44886441Y7723622D01*
X45082338Y7787272D01*
X45265866Y7880784D01*
X45432506Y8001855D01*
X45578155Y8147504D01*
X45699226Y8314144D01*
X45731440Y8377370D01*
X45751769Y8406204D01*
X45760664Y8415622D01*
X45821008Y8450841D01*
X45890813Y8447845D01*
X45944520Y8411679D01*
X45950594Y8404670D01*
X45967361Y8379768D01*
X46000797Y8314146D01*
X46037172Y8264080D01*
X46121870Y8147504D01*
X46267519Y8001855D01*
X46434159Y7880784D01*
X46511704Y7841273D01*
X46617686Y7787272D01*
X46617689Y7787271D01*
X46715635Y7755447D01*
X46777664Y7735293D01*
X46813583Y7723622D01*
X46913433Y7707807D01*
X47017026Y7691399D01*
X47017027Y7691399D01*
X47223003Y7691399D01*
X47223004Y7691399D01*
X47426446Y7723622D01*
X47622343Y7787272D01*
X47805871Y7880784D01*
X47972511Y8001855D01*
X48118160Y8147504D01*
X48239231Y8314144D01*
X48271445Y8377370D01*
X48291774Y8406204D01*
X48300669Y8415622D01*
X48361013Y8450841D01*
X48430818Y8447845D01*
X48484525Y8411679D01*
X48490599Y8404670D01*
X48507366Y8379768D01*
X48540802Y8314146D01*
X48577177Y8264080D01*
X48661875Y8147504D01*
X48807524Y8001855D01*
X48974164Y7880784D01*
X49051709Y7841273D01*
X49157691Y7787272D01*
X49157694Y7787271D01*
X49255640Y7755447D01*
X49317669Y7735293D01*
X49353588Y7723622D01*
X49453438Y7707807D01*
X49557031Y7691399D01*
X49557032Y7691399D01*
X49763008Y7691399D01*
X49763009Y7691399D01*
X49966451Y7723622D01*
X50162348Y7787272D01*
X50345876Y7880784D01*
X50512516Y8001855D01*
X50658165Y8147504D01*
X50779236Y8314144D01*
X50811450Y8377370D01*
X50831779Y8406204D01*
X50840674Y8415622D01*
X50901018Y8450841D01*
X50970823Y8447845D01*
X51024530Y8411679D01*
X51030604Y8404670D01*
X51047371Y8379768D01*
X51080807Y8314146D01*
X51117182Y8264080D01*
X51201880Y8147504D01*
X51347529Y8001855D01*
X51514169Y7880784D01*
X51591714Y7841273D01*
X51697696Y7787272D01*
X51697699Y7787271D01*
X51795645Y7755447D01*
X51857674Y7735293D01*
X51893593Y7723622D01*
X51993443Y7707807D01*
X52097036Y7691399D01*
X52097037Y7691399D01*
X52303013Y7691399D01*
X52303014Y7691399D01*
X52506456Y7723622D01*
X52702353Y7787272D01*
X52885881Y7880784D01*
X53052521Y8001855D01*
X53198170Y8147504D01*
X53319241Y8314144D01*
X53351455Y8377370D01*
X53371784Y8406204D01*
X53380679Y8415622D01*
X53441023Y8450841D01*
X53510828Y8447845D01*
X53564535Y8411679D01*
X53570609Y8404670D01*
X53587376Y8379768D01*
X53620812Y8314146D01*
X53657187Y8264080D01*
X53741885Y8147504D01*
X53887534Y8001855D01*
X54054174Y7880784D01*
X54131719Y7841273D01*
X54237701Y7787272D01*
X54237704Y7787271D01*
X54335650Y7755447D01*
X54397679Y7735293D01*
X54433598Y7723622D01*
X54533448Y7707807D01*
X54637041Y7691399D01*
X54637042Y7691399D01*
X54843018Y7691399D01*
X54843019Y7691399D01*
X55046461Y7723622D01*
X55242358Y7787272D01*
X55425886Y7880784D01*
X55592526Y8001855D01*
X55729747Y8139076D01*
X55749650Y8155232D01*
X55774334Y8171343D01*
X55841234Y8191497D01*
X55842105Y8191500D01*
X56589670Y8191500D01*
X56624606Y8186477D01*
X56639604Y8182073D01*
X56698355Y8144328D01*
X56699542Y8142959D01*
X56727018Y8088098D01*
X56728663Y8080540D01*
X56731500Y8054169D01*
X56731500Y4604074D01*
X56731499Y4604072D01*
X56731500Y4604071D01*
X56726476Y4569137D01*
X56719064Y4543896D01*
X56687769Y4491152D01*
X56137607Y3940991D01*
X56109355Y3919841D01*
X56089806Y3909166D01*
X56033914Y3894048D01*
X56029451Y3893921D01*
X56006527Y3895396D01*
X55986927Y3898500D01*
X55986926Y3898500D01*
X55773094Y3898500D01*
X55773090Y3898500D01*
X55716774Y3889580D01*
X55702694Y3887350D01*
X55561888Y3865049D01*
X55358552Y3798983D01*
X55358533Y3798976D01*
X55358532Y3798976D01*
X55167999Y3701894D01*
X55099320Y3651995D01*
X54995003Y3576204D01*
X54995000Y3576202D01*
X54843808Y3425010D01*
X54843801Y3425001D01*
X54722013Y3257377D01*
X54704882Y3238306D01*
X54692216Y3226848D01*
X54629295Y3196472D01*
X54559940Y3204936D01*
X54559933Y3204939D01*
X54556867Y3206261D01*
X54512238Y3238940D01*
X54510291Y3241187D01*
X54503509Y3250091D01*
X54503368Y3249988D01*
X54376216Y3424998D01*
X54376212Y3425003D01*
X54225011Y3576204D01*
X54225010Y3576205D01*
X54225009Y3576206D01*
X54052014Y3701894D01*
X53861488Y3798973D01*
X53861485Y3798974D01*
X53861484Y3798975D01*
X53861481Y3798976D01*
X53861461Y3798983D01*
X53658124Y3865049D01*
X53658125Y3865049D01*
X53540320Y3883707D01*
X53517319Y3887350D01*
X53446921Y3898500D01*
X53446920Y3898500D01*
X53233085Y3898500D01*
X53176769Y3889580D01*
X53162689Y3887350D01*
X53021883Y3865049D01*
X52818547Y3798983D01*
X52818528Y3798976D01*
X52818527Y3798976D01*
X52627994Y3701894D01*
X52455003Y3576208D01*
X52362428Y3483633D01*
X52362426Y3483632D01*
X52362426Y3483631D01*
X52334171Y3462481D01*
X52321988Y3455829D01*
X52253715Y3440979D01*
X52188251Y3465398D01*
X52188252Y3465398D01*
X52186358Y3466815D01*
X52184561Y3468161D01*
X52142711Y3524077D01*
X52135239Y3544110D01*
X52123267Y3576207D01*
X52123227Y3576313D01*
X52118684Y3588495D01*
X52100889Y3636204D01*
X52013261Y3753261D01*
X51896204Y3840889D01*
X51896199Y3840892D01*
X51759209Y3891988D01*
X51759197Y3891990D01*
X51698660Y3898500D01*
X51698654Y3898500D01*
X51698638Y3898500D01*
X49901362Y3898500D01*
X49901345Y3898500D01*
X49901338Y3898500D01*
X49847408Y3892700D01*
X49843603Y3892496D01*
X49840796Y3891990D01*
X49703798Y3840891D01*
X49703795Y3840890D01*
X49703795Y3840889D01*
X49586739Y3753261D01*
X49499605Y3636864D01*
X49499109Y3636202D01*
X49448010Y3499204D01*
X49447504Y3496397D01*
X49447300Y3492592D01*
X49441500Y3438662D01*
X49441500Y1641342D01*
X49445687Y1602406D01*
X49448011Y1580798D01*
X49448011Y1580796D01*
X49497828Y1447237D01*
X49499111Y1443796D01*
X49586739Y1326739D01*
X49703796Y1239111D01*
X49703795Y1239111D01*
X49840793Y1188013D01*
X49840799Y1188011D01*
X49868050Y1185082D01*
X49868058Y1185081D01*
X49872253Y1184630D01*
X49901345Y1181501D01*
X49901356Y1181501D01*
X49901358Y1181500D01*
X49901362Y1181500D01*
X51698633Y1181500D01*
X51698638Y1181500D01*
X51698654Y1181501D01*
X51698663Y1181503D01*
X51698678Y1181503D01*
X51714702Y1183228D01*
X51725680Y1184408D01*
X51725692Y1184406D01*
X51725692Y1184409D01*
X51759201Y1188011D01*
X51896204Y1239111D01*
X52013261Y1326739D01*
X52100889Y1443796D01*
X52102173Y1447237D01*
X52139725Y1547922D01*
X52139728Y1547931D01*
X52156642Y1578903D01*
X52164960Y1590014D01*
X52220894Y1631884D01*
X52290581Y1636867D01*
X52295087Y1635887D01*
X52356389Y1602406D01*
X52455001Y1503794D01*
X52627996Y1378106D01*
X52700273Y1341279D01*
X52818521Y1281028D01*
X52818524Y1281027D01*
X52920205Y1247990D01*
X53021889Y1214951D01*
X53233089Y1181500D01*
X53233090Y1181500D01*
X53446920Y1181500D01*
X53446921Y1181500D01*
X53658121Y1214951D01*
X53861488Y1281028D01*
X54052014Y1378106D01*
X54225009Y1503794D01*
X54376211Y1654996D01*
X54497996Y1822621D01*
X54515107Y1841672D01*
X54527784Y1853143D01*
X54590699Y1883527D01*
X54660047Y1875078D01*
X54663115Y1873755D01*
X54707742Y1841100D01*
X54708213Y1840557D01*
X54709699Y1838842D01*
X54716545Y1829863D01*
X54716684Y1829963D01*
X54718108Y1828003D01*
X54718115Y1827992D01*
X54760012Y1770326D01*
X54843804Y1654996D01*
X54995006Y1503794D01*
X55168001Y1378106D01*
X55240278Y1341279D01*
X55358526Y1281028D01*
X55358529Y1281027D01*
X55460210Y1247990D01*
X55561894Y1214951D01*
X55773094Y1181500D01*
X55773095Y1181500D01*
X55986925Y1181500D01*
X55986926Y1181500D01*
X56198126Y1214951D01*
X56401493Y1281028D01*
X56592019Y1378106D01*
X56765014Y1503794D01*
X56916216Y1654996D01*
X57038010Y1822632D01*
X57055112Y1841672D01*
X57067794Y1853147D01*
X57130709Y1883529D01*
X57200063Y1875074D01*
X57201382Y1874505D01*
X57203145Y1873745D01*
X57247757Y1841088D01*
X57249707Y1838838D01*
X57256650Y1829726D01*
X57260252Y1825059D01*
X57350173Y1701293D01*
X57383810Y1654996D01*
X57535012Y1503794D01*
X57708007Y1378106D01*
X57780284Y1341279D01*
X57898532Y1281028D01*
X57898535Y1281027D01*
X58000216Y1247990D01*
X58101900Y1214951D01*
X58313100Y1181500D01*
X58313101Y1181500D01*
X58526931Y1181500D01*
X58526932Y1181500D01*
X58738132Y1214951D01*
X58941499Y1281028D01*
X59132025Y1378106D01*
X59305020Y1503794D01*
X59456222Y1654996D01*
X59578007Y1822621D01*
X59595118Y1841672D01*
X59607795Y1853143D01*
X59670710Y1883527D01*
X59740058Y1875078D01*
X59743126Y1873755D01*
X59787753Y1841100D01*
X59788224Y1840557D01*
X59789710Y1838842D01*
X59796556Y1829863D01*
X59796695Y1829963D01*
X59798119Y1828003D01*
X59798126Y1827992D01*
X59840023Y1770326D01*
X59923815Y1654996D01*
X60075017Y1503794D01*
X60248012Y1378106D01*
X60320289Y1341279D01*
X60438537Y1281028D01*
X60438540Y1281027D01*
X60540221Y1247990D01*
X60641905Y1214951D01*
X60853105Y1181500D01*
X60853106Y1181500D01*
X61066936Y1181500D01*
X61066937Y1181500D01*
X61278137Y1214951D01*
X61481504Y1281028D01*
X61672030Y1378106D01*
X61845025Y1503794D01*
X61996227Y1654996D01*
X62118012Y1822621D01*
X62135123Y1841672D01*
X62147800Y1853143D01*
X62210715Y1883527D01*
X62280063Y1875078D01*
X62283131Y1873755D01*
X62327758Y1841100D01*
X62328229Y1840557D01*
X62329715Y1838842D01*
X62336561Y1829863D01*
X62336700Y1829963D01*
X62338124Y1828003D01*
X62338131Y1827992D01*
X62380028Y1770326D01*
X62463820Y1654996D01*
X62615022Y1503794D01*
X62788017Y1378106D01*
X62860294Y1341279D01*
X62978542Y1281028D01*
X62978545Y1281027D01*
X63080226Y1247990D01*
X63181910Y1214951D01*
X63393110Y1181500D01*
X63393111Y1181500D01*
X63606941Y1181500D01*
X63606942Y1181500D01*
X63818142Y1214951D01*
X64021509Y1281028D01*
X64212035Y1378106D01*
X64385030Y1503794D01*
X64536232Y1654996D01*
X64661920Y1827991D01*
X64758998Y2018517D01*
X64825075Y2221884D01*
X64858526Y2433084D01*
X64858526Y2646916D01*
X64825075Y2858116D01*
X64768814Y3031273D01*
X64758999Y3061481D01*
X64758998Y3061484D01*
X64689516Y3197849D01*
X64661920Y3252009D01*
X64536232Y3425004D01*
X64413173Y3548063D01*
X64392027Y3576310D01*
X64385372Y3588498D01*
X64370521Y3656768D01*
X64394935Y3722229D01*
X64400249Y3729326D01*
X64436386Y3761738D01*
X64535374Y3820279D01*
X64535383Y3820286D01*
X64649714Y3934617D01*
X64649721Y3934626D01*
X64732031Y4073805D01*
X64732033Y4073810D01*
X64734441Y4082096D01*
X64777141Y4229072D01*
X64777143Y4229080D01*
X64777144Y4229082D01*
X64777145Y4229088D01*
X64778790Y4250000D01*
X64778789Y4250000D01*
X64141830Y4250000D01*
X64141825Y4250001D01*
X64141823Y4250000D01*
X64106889Y4255025D01*
X64091890Y4259430D01*
X64033144Y4297173D01*
X64033115Y4297207D01*
X64033114Y4297207D01*
X64033113Y4297209D01*
X64031957Y4298542D01*
X64004477Y4353417D01*
X64002832Y4360979D01*
X64000000Y4387332D01*
X64000000Y4500000D01*
X63943934Y4500000D01*
X63909040Y4505011D01*
X63908045Y4505303D01*
X63895648Y4508943D01*
X63895564Y4508963D01*
X63893896Y4509452D01*
X63865817Y4527484D01*
X63840068Y4543082D01*
X63839437Y4542472D01*
X63835060Y4547008D01*
X63802674Y4608917D01*
X63792072Y4662220D01*
X63790286Y4674257D01*
X63789097Y4686329D01*
X63788500Y4698483D01*
X63788500Y4735478D01*
X63788500Y4735484D01*
X63787358Y4750000D01*
X64250000Y4750000D01*
X64778790Y4750000D01*
X64778790Y4750001D01*
X64778660Y4751646D01*
X64777145Y4770911D01*
X64732031Y4926195D01*
X64732028Y4926199D01*
X64732027Y4926203D01*
X64698630Y4982675D01*
X64698629Y4982676D01*
X64685170Y5015300D01*
X64678950Y5039817D01*
X64680755Y5107195D01*
X64719172Y5230479D01*
X64725582Y5301013D01*
X64725582Y5307585D01*
X64250000Y5307585D01*
X64250000Y4750000D01*
X63787358Y4750000D01*
X63785606Y4772254D01*
X63739894Y4929597D01*
X63659948Y5064778D01*
X63656487Y5070631D01*
X63619919Y5107199D01*
X63549503Y5177615D01*
X63529725Y5203423D01*
X63529043Y5204607D01*
X63522197Y5217145D01*
X63518624Y5222704D01*
X63517119Y5225319D01*
X63509607Y5256448D01*
X63500582Y5287188D01*
X63500582Y5374116D01*
X65788257Y5374116D01*
X65794657Y5314598D01*
X65794659Y5314591D01*
X65797272Y5307585D01*
X65844902Y5179882D01*
X65844906Y5179875D01*
X65847983Y5175765D01*
X65931064Y5064783D01*
X65931066Y5064781D01*
X65931069Y5064778D01*
X66046163Y4978618D01*
X66046170Y4978614D01*
X66180877Y4928372D01*
X66180884Y4928370D01*
X66187725Y4927635D01*
X66240395Y4921970D01*
X66240412Y4921969D01*
X66240429Y4921968D01*
X66288257Y4921968D01*
X66288257Y5441971D01*
X65788257Y5441971D01*
X65788257Y5374116D01*
X63500582Y5374116D01*
X63500582Y5415756D01*
X63505605Y5450692D01*
X63507205Y5456139D01*
X63510009Y5465691D01*
X63519651Y5480699D01*
X63520267Y5482795D01*
X63521916Y5484225D01*
X63547754Y5524441D01*
X63549123Y5525628D01*
X63604002Y5553108D01*
X63611561Y5554752D01*
X63637914Y5557585D01*
X63736873Y5557585D01*
X63741761Y5557585D01*
X63749833Y5676732D01*
X63750103Y5679207D01*
X63751401Y5682330D01*
X63757033Y5708696D01*
X63761559Y5720969D01*
X63761558Y5720969D01*
X63762287Y5722943D01*
X63763196Y5722608D01*
X63775605Y5740558D01*
X63776922Y5743725D01*
X63778596Y5744885D01*
X63798710Y5773980D01*
X63798071Y5774717D01*
X63799091Y5775602D01*
X63800225Y5776171D01*
X63800828Y5777042D01*
X63800880Y5777084D01*
X63801386Y5777493D01*
X63801812Y5776966D01*
X63854011Y5803111D01*
X63860464Y5804515D01*
X63861572Y5804755D01*
X63887913Y5807585D01*
X64725581Y5807585D01*
X64725581Y5814167D01*
X64719174Y5884681D01*
X64719173Y5884684D01*
X64719173Y5884688D01*
X64719172Y5884693D01*
X64668600Y6046982D01*
X64665423Y6052237D01*
X64631394Y6108530D01*
X64617620Y6141021D01*
X64615288Y6149853D01*
X64614732Y6151960D01*
X64616649Y6221801D01*
X64656021Y6279521D01*
X64672431Y6286478D01*
X64720341Y6306791D01*
X64726455Y6307499D01*
X64775324Y6303400D01*
X64801842Y6295695D01*
X64806165Y6294439D01*
X64806169Y6294438D01*
X64843498Y6291500D01*
X64843504Y6291500D01*
X65681092Y6291500D01*
X65716024Y6286479D01*
X65729343Y6282568D01*
X65788121Y6244794D01*
X65817146Y6181245D01*
X65817996Y6175336D01*
X65811441Y6114348D01*
X65794663Y6069365D01*
X65794659Y6069354D01*
X65794657Y6069346D01*
X65788257Y6009825D01*
X65788257Y6009819D01*
X65788257Y5941971D01*
X66396428Y5941971D01*
X66431363Y5936948D01*
X66446361Y5932544D01*
X66505132Y5894776D01*
X66505136Y5894771D01*
X66505139Y5894769D01*
X66505139Y5894768D01*
X66509375Y5889880D01*
X66538264Y5827277D01*
X66566778Y5639397D01*
X66567252Y5632481D01*
X66567451Y5632502D01*
X66568254Y5625031D01*
X66568254Y5625030D01*
X66568971Y5618361D01*
X66571820Y5591857D01*
X66573706Y5589110D01*
X66577463Y5574767D01*
X66601055Y5456166D01*
X66601059Y5456148D01*
X66601061Y5456140D01*
X66601061Y5456139D01*
X66601062Y5456138D01*
X66605879Y5444508D01*
X66612935Y5421248D01*
X66617608Y5397756D01*
X66619688Y5376632D01*
X66619813Y5376638D01*
X66619962Y5373855D01*
X66619991Y5373564D01*
X66619991Y5373310D01*
X66625791Y5319379D01*
X66625995Y5315572D01*
X66626501Y5312766D01*
X66639507Y5277898D01*
X66676913Y5177610D01*
X66677601Y5175767D01*
X66677604Y5175760D01*
X66752836Y5075261D01*
X66752838Y5075260D01*
X66769753Y5044284D01*
X66780438Y5015638D01*
X66788257Y4972302D01*
X66788257Y4921968D01*
X66836085Y4921968D01*
X66836093Y4921968D01*
X66836102Y4921969D01*
X66842503Y4922658D01*
X66895631Y4928370D01*
X66895636Y4928373D01*
X66903183Y4930154D01*
X66903396Y4929251D01*
X66918049Y4932777D01*
X66932652Y4934417D01*
X66940059Y4935249D01*
X66997236Y4928205D01*
X67019290Y4919979D01*
X67079836Y4913469D01*
X67079853Y4913468D01*
X67131014Y4913468D01*
X67144565Y4912725D01*
X67153799Y4911710D01*
X67153828Y4911697D01*
X67154680Y4911613D01*
X67155353Y4911539D01*
X67155581Y4911444D01*
X67165990Y4909901D01*
X67296705Y4883901D01*
X67298678Y4883471D01*
X67458122Y4883471D01*
X67474209Y4883471D01*
X67491217Y4889472D01*
X67492841Y4890358D01*
X67494925Y4890793D01*
X67590992Y4909901D01*
X67602999Y4911682D01*
X67615089Y4912873D01*
X67627235Y4913468D01*
X67677124Y4913468D01*
X67677129Y4913468D01*
X67677145Y4913469D01*
X67677154Y4913471D01*
X67677169Y4913471D01*
X67693193Y4915196D01*
X67704171Y4916376D01*
X67704183Y4916374D01*
X67704183Y4916377D01*
X67737692Y4919979D01*
X67743028Y4921969D01*
X67763468Y4929593D01*
X67874695Y4971079D01*
X67991752Y5058707D01*
X68079380Y5175764D01*
X68130480Y5312767D01*
X68134082Y5346276D01*
X68136990Y5373314D01*
X68136991Y5373331D01*
X68136991Y5379095D01*
X68137482Y5384593D01*
X68138275Y5386612D01*
X68139372Y5397747D01*
X68144048Y5421255D01*
X68151102Y5444508D01*
X68155921Y5456140D01*
X68186991Y5612341D01*
X68186991Y7174733D01*
X68192013Y7209665D01*
X68195543Y7221688D01*
X68197413Y7228057D01*
X68230347Y7282411D01*
X68237438Y7289243D01*
X68260342Y7306671D01*
X68376807Y7375547D01*
X68494453Y7493193D01*
X68579145Y7636399D01*
X68613321Y7754038D01*
X68625561Y7796165D01*
X68625562Y7796171D01*
X68628500Y7833498D01*
X68628500Y7944496D01*
X68633522Y7979429D01*
X68640934Y8004674D01*
X68672228Y8057416D01*
X71705675Y11090862D01*
X71705678Y11090865D01*
X71805103Y11239664D01*
X71807170Y11244653D01*
X71829866Y11299447D01*
X71873587Y11405000D01*
X71887912Y11477014D01*
X71906982Y11572892D01*
X71907704Y11575615D01*
X71908500Y11580519D01*
X71908500Y18667536D01*
X71913521Y18702463D01*
X71916707Y18713316D01*
X71954477Y18772097D01*
X72018031Y18801126D01*
X72087186Y18791188D01*
X72094172Y18787998D01*
X72130342Y18762885D01*
X73875573Y17017654D01*
X73896723Y16989402D01*
X73909331Y16966313D01*
X73924500Y16906884D01*
X73924500Y11600465D01*
X73924499Y11600463D01*
X73924500Y11600462D01*
X73919476Y11565528D01*
X73912064Y11540287D01*
X73880769Y11487543D01*
X69935996Y7542772D01*
X69935995Y7542770D01*
X69924500Y7515021D01*
X69924500Y5100465D01*
X69924499Y5100463D01*
X69924500Y5100462D01*
X69919476Y5065528D01*
X69912064Y5040287D01*
X69880769Y4987543D01*
X65017653Y124427D01*
X64989402Y103278D01*
X64966314Y90670D01*
X64906884Y75500D01*
X3100465Y75500D01*
X3100464Y75501D01*
X3100464Y75500D01*
X3065529Y80523D01*
X3040287Y87935D01*
X2987542Y119231D01*
X124426Y2982347D01*
X103274Y3010603D01*
X90667Y3033692D01*
X75500Y3093117D01*
X75500Y11300005D01*
X14650052Y11300005D01*
X14660544Y11197306D01*
X14660544Y11197305D01*
X14660545Y11197303D01*
X14683808Y11127099D01*
X14714050Y11035834D01*
X14715692Y11030881D01*
X14715694Y11030876D01*
X14807735Y10881655D01*
X14931705Y10757685D01*
X15080926Y10665644D01*
X15080931Y10665642D01*
X15247350Y10610496D01*
X15247351Y10610496D01*
X15247353Y10610495D01*
X15247360Y10610494D01*
X15350070Y10600001D01*
X16150050Y10600001D01*
X16650051Y10600001D01*
X17450011Y10600001D01*
X17450023Y10600001D01*
X17450037Y10600002D01*
X17552748Y10610495D01*
X17719170Y10665642D01*
X17719175Y10665644D01*
X17868396Y10757685D01*
X17992366Y10881655D01*
X18084407Y11030876D01*
X18084409Y11030881D01*
X18139556Y11197303D01*
X18139557Y11197310D01*
X18150050Y11300014D01*
X18150051Y11300027D01*
X18150051Y11750000D01*
X16650051Y11750000D01*
X16650051Y10600001D01*
X16150050Y10600001D01*
X16150051Y10600002D01*
X16150051Y11750000D01*
X14650052Y11750000D01*
X14650052Y11300005D01*
X75500Y11300005D01*
X75500Y37398940D01*
X95185Y37465979D01*
X147989Y37511734D01*
X217147Y37521678D01*
X280703Y37492653D01*
G37*
G04 #@! TD.AperFunction*
G04 #@! TA.AperFunction,Conductor*
G36*
X42579265Y2803454D02*
G01*
X42604092Y2800485D01*
X42612214Y2793779D01*
X42622317Y2790812D01*
X42638687Y2771920D01*
X42657970Y2755998D01*
X42661176Y2745966D01*
X42668072Y2738008D01*
X42671629Y2713264D01*
X42679243Y2689446D01*
X42677341Y2673544D01*
X42678016Y2668850D01*
X42675052Y2654402D01*
X42667528Y2626326D01*
X42667528Y2494669D01*
X42675052Y2466592D01*
X42673391Y2396742D01*
X42634229Y2338879D01*
X42570001Y2311374D01*
X42555278Y2310497D01*
X41239773Y2310497D01*
X41172734Y2330182D01*
X41126979Y2382986D01*
X41117035Y2452144D01*
X41119999Y2466592D01*
X41127522Y2494669D01*
X41127523Y2494672D01*
X41127523Y2626322D01*
X41127522Y2626326D01*
X41119999Y2654402D01*
X41121660Y2724252D01*
X41160822Y2782115D01*
X41225050Y2809620D01*
X41239773Y2810497D01*
X42555278Y2810497D01*
X42579265Y2803454D01*
G37*
G04 #@! TD.AperFunction*
G04 #@! TA.AperFunction,Conductor*
G36*
X58527186Y10634569D02*
G01*
X58534172Y10631379D01*
X58570342Y10606266D01*
X60304607Y8872000D01*
X60304608Y8871999D01*
X60304611Y8871997D01*
X60437027Y8783520D01*
X60437033Y8783516D01*
X60506344Y8754807D01*
X60584170Y8722570D01*
X60645829Y8710306D01*
X60652633Y8708114D01*
X60660662Y8702654D01*
X60683472Y8693209D01*
X60688276Y8690002D01*
X60691036Y8688159D01*
X60690371Y8687165D01*
X60702362Y8674295D01*
X60710408Y8668823D01*
X60712887Y8662998D01*
X60731360Y8643170D01*
X60732392Y8643757D01*
X60735252Y8638735D01*
X60735417Y8638110D01*
X60735496Y8637953D01*
X60735463Y8637937D01*
X60751500Y8577371D01*
X60751500Y7964641D01*
X60751499Y7964637D01*
X60751500Y7964635D01*
X60746475Y7929701D01*
X60740901Y7910721D01*
X60708792Y7857172D01*
X60702523Y7851018D01*
X60680755Y7833969D01*
X60575893Y7769289D01*
X60450714Y7644111D01*
X60450707Y7644100D01*
X60357787Y7493456D01*
X60357781Y7493445D01*
X60357777Y7493435D01*
X60302096Y7325402D01*
X60302095Y7325394D01*
X60291500Y7221696D01*
X60291500Y6598306D01*
X60302095Y6494608D01*
X60302096Y6494600D01*
X60357777Y6326567D01*
X60357781Y6326557D01*
X60357787Y6326546D01*
X60386793Y6279521D01*
X60450711Y6175895D01*
X60450714Y6175891D01*
X60526323Y6100282D01*
X60547470Y6072030D01*
X60554961Y6058310D01*
X60569812Y5990052D01*
X60569683Y5988246D01*
X60550312Y5930040D01*
X60546132Y5923536D01*
X60529500Y5902896D01*
X60494034Y5867430D01*
X60450714Y5824110D01*
X60450713Y5824109D01*
X60450712Y5824108D01*
X60450709Y5824105D01*
X60357782Y5673447D01*
X60357781Y5673446D01*
X60357778Y5673439D01*
X60345665Y5636889D01*
X60333499Y5610801D01*
X60318694Y5586799D01*
X60300837Y5564216D01*
X58677612Y3940991D01*
X58649361Y3919842D01*
X58635331Y3912181D01*
X58630828Y3909612D01*
X58562842Y3893495D01*
X58549997Y3894848D01*
X58526935Y3898500D01*
X58526932Y3898500D01*
X58470595Y3898500D01*
X58466367Y3899223D01*
X58464052Y3898673D01*
X58429433Y3905532D01*
X58418925Y3909229D01*
X58418837Y3909260D01*
X58362135Y3950084D01*
X58337264Y4008580D01*
X58337251Y4008665D01*
X58337251Y4008674D01*
X58335671Y4019663D01*
X58336790Y4061492D01*
X58346983Y4112736D01*
X58347704Y4115456D01*
X58348500Y4120358D01*
X58348500Y10510917D01*
X58353521Y10545844D01*
X58355181Y10551500D01*
X58356707Y10556699D01*
X58394477Y10615478D01*
X58458031Y10644507D01*
X58527186Y10634569D01*
G37*
G04 #@! TD.AperFunction*
G04 #@! TA.AperFunction,Conductor*
G36*
X66089427Y22586479D02*
G01*
X66114671Y22579066D01*
X66167417Y22547770D01*
X66472237Y22242950D01*
X66476171Y22235745D01*
X66493390Y22214693D01*
X66498090Y22206085D01*
X66501878Y22188665D01*
X66505722Y22181627D01*
X66508312Y22159088D01*
X66512940Y22137811D01*
X66488521Y22072348D01*
X66432586Y22030478D01*
X66371585Y22023927D01*
X66367001Y22024587D01*
X66341338Y22031140D01*
X66307163Y22043887D01*
X66307158Y22043889D01*
X66307147Y22043891D01*
X66307144Y22043891D01*
X66307137Y22043892D01*
X66307120Y22043894D01*
X66247621Y22050292D01*
X66247616Y22050292D01*
X65750000Y22050292D01*
X65750000Y21300292D01*
X66699772Y21300292D01*
X66699772Y21598120D01*
X66699771Y21598137D01*
X66699770Y21598146D01*
X66699770Y21598154D01*
X66693371Y21657663D01*
X66693368Y21657672D01*
X66682187Y21687649D01*
X66681601Y21695854D01*
X66674686Y21722127D01*
X66673986Y21731917D01*
X66677776Y21749339D01*
X66677204Y21757338D01*
X66684211Y21778926D01*
X66688836Y21800186D01*
X66738240Y21849593D01*
X66806512Y21864447D01*
X66864706Y21845080D01*
X66868601Y21842577D01*
X66889246Y21825941D01*
X69864897Y18850290D01*
X69886049Y18822034D01*
X69893541Y18808313D01*
X69908393Y18740053D01*
X69908264Y18738247D01*
X69888896Y18680044D01*
X69884715Y18673538D01*
X69868079Y18652895D01*
X69499061Y18283878D01*
X69499060Y18283875D01*
X69470806Y18262724D01*
X69458624Y18256072D01*
X69390351Y18241220D01*
X69324888Y18265636D01*
X69322921Y18267108D01*
X69320685Y18268782D01*
X69280444Y18320590D01*
X69253245Y18386254D01*
X69234989Y18430328D01*
X69234986Y18430333D01*
X69234981Y18430343D01*
X69135561Y18579135D01*
X69135558Y18579139D01*
X69135555Y18579142D01*
X69135553Y18579145D01*
X69009023Y18705675D01*
X68860232Y18805095D01*
X68860222Y18805101D01*
X68860220Y18805102D01*
X68822715Y18820637D01*
X68694883Y18873587D01*
X68694875Y18873589D01*
X68694867Y18873591D01*
X68694857Y18873593D01*
X68519368Y18908500D01*
X68519366Y18908500D01*
X68519362Y18908500D01*
X68340404Y18908500D01*
X68340399Y18908500D01*
X68340397Y18908500D01*
X68164907Y18873593D01*
X68164882Y18873587D01*
X67999546Y18805103D01*
X67999541Y18805101D01*
X67989643Y18798488D01*
X67989642Y18798486D01*
X67989638Y18798485D01*
X67989635Y18798482D01*
X67963634Y18786043D01*
X67957804Y18783254D01*
X67930472Y18774696D01*
X67881043Y18769826D01*
X67881043Y18769825D01*
X67881039Y18769826D01*
X67880175Y18769740D01*
X67877728Y18770003D01*
X67877727Y18770003D01*
X67829883Y18770003D01*
X67829883Y18754006D01*
X67829882Y18754004D01*
X67829883Y18754002D01*
X67824859Y18719067D01*
X67817447Y18693827D01*
X67786152Y18641085D01*
X67724215Y18579149D01*
X67724207Y18579139D01*
X67724204Y18579135D01*
X67720514Y18573612D01*
X67624788Y18430351D01*
X67624783Y18430343D01*
X67614958Y18406624D01*
X67575554Y18311493D01*
X67572063Y18303066D01*
X67572059Y18303058D01*
X67567159Y18291231D01*
X67523314Y18236831D01*
X67520838Y18236008D01*
X67536362Y18171698D01*
X67534127Y18153548D01*
X67528996Y18127752D01*
X67528963Y18127598D01*
X67521383Y18089483D01*
X67521383Y17891830D01*
X67521382Y17891824D01*
X67521383Y17891821D01*
X67516358Y17856886D01*
X67511953Y17841888D01*
X67474210Y17783145D01*
X67474175Y17783115D01*
X67474174Y17783113D01*
X67474172Y17783113D01*
X67472841Y17781958D01*
X67417980Y17754482D01*
X67410422Y17752837D01*
X67384051Y17750000D01*
X66829883Y17750000D01*
X66829883Y17682145D01*
X66836283Y17622627D01*
X66836284Y17622625D01*
X66836286Y17622618D01*
X66886528Y17487911D01*
X66886532Y17487904D01*
X66910743Y17455563D01*
X66972690Y17372812D01*
X66972692Y17372810D01*
X66972695Y17372807D01*
X67087789Y17286647D01*
X67087796Y17286643D01*
X67222503Y17236401D01*
X67222510Y17236399D01*
X67229351Y17235664D01*
X67282021Y17229999D01*
X67282038Y17229998D01*
X67282055Y17229997D01*
X67379554Y17229997D01*
X67400992Y17228130D01*
X67410318Y17226493D01*
X67413152Y17225092D01*
X67414485Y17224975D01*
X67418855Y17223692D01*
X67418570Y17222723D01*
X67434682Y17218610D01*
X67434939Y17219298D01*
X67437785Y17218236D01*
X67438632Y17217602D01*
X67440402Y17217150D01*
X67443110Y17215913D01*
X67442543Y17214674D01*
X67454463Y17205751D01*
X67464188Y17202898D01*
X67468821Y17197554D01*
X67472945Y17195514D01*
X67476862Y17188983D01*
X67488949Y17179934D01*
X67489975Y17180822D01*
X67490890Y17179766D01*
X67491781Y17177814D01*
X67493693Y17176383D01*
X67495520Y17173943D01*
X67494052Y17172844D01*
X67498294Y17163559D01*
X67509957Y17150106D01*
X67519909Y17116245D01*
X67520116Y17114808D01*
X67521383Y17097128D01*
X67521383Y17090336D01*
X67516358Y17055392D01*
X67511953Y17040394D01*
X67474210Y16981651D01*
X67472841Y16980464D01*
X67417964Y16952984D01*
X67410277Y16951312D01*
X67393670Y16948863D01*
X67389157Y16948508D01*
X67318227Y16937273D01*
X67170173Y16913824D01*
X66959316Y16845312D01*
X66761784Y16744664D01*
X66735822Y16725800D01*
X66594295Y16622974D01*
X66586914Y16618841D01*
X66421164Y16453091D01*
X66417034Y16445715D01*
X66391963Y16411206D01*
X66391961Y16411203D01*
X66295342Y16278221D01*
X66194694Y16080690D01*
X66126182Y15869833D01*
X66126182Y15869831D01*
X66110570Y15771260D01*
X66091500Y15650857D01*
X66091500Y15429155D01*
X66101129Y15368365D01*
X66105045Y15343638D01*
X66105045Y15343637D01*
X66126181Y15210182D01*
X66152884Y15128001D01*
X66194693Y14999326D01*
X66291465Y14809402D01*
X66291467Y14809396D01*
X66291469Y14809396D01*
X66295343Y14801791D01*
X66425657Y14622430D01*
X66425659Y14622428D01*
X66454869Y14593218D01*
X66476018Y14564967D01*
X66482670Y14552785D01*
X66497522Y14484512D01*
X66473106Y14419047D01*
X66473090Y14419026D01*
X66470340Y14415354D01*
X66414424Y14373504D01*
X66353797Y14350890D01*
X66353796Y14350890D01*
X66353795Y14350889D01*
X66236739Y14263261D01*
X66149111Y14146205D01*
X66149111Y14146204D01*
X66149109Y14146202D01*
X66098010Y14009204D01*
X66097504Y14006397D01*
X66097300Y14002592D01*
X66091500Y13948662D01*
X66091500Y12051342D01*
X66097300Y11997411D01*
X66097504Y11993604D01*
X66098010Y11990801D01*
X66098010Y11990799D01*
X66098011Y11990798D01*
X66098011Y11990796D01*
X66147094Y11859203D01*
X66147095Y11859200D01*
X66147094Y11859200D01*
X66149107Y11853804D01*
X66149111Y11853796D01*
X66236739Y11736739D01*
X66353796Y11649111D01*
X66353795Y11649111D01*
X66490793Y11598013D01*
X66490796Y11598012D01*
X66490799Y11598011D01*
X66518050Y11595082D01*
X66551345Y11591501D01*
X66551362Y11591500D01*
X66555592Y11591500D01*
X66561478Y11590937D01*
X66564319Y11589799D01*
X66567832Y11589548D01*
X66573744Y11588039D01*
X66584602Y11586478D01*
X66588972Y11585195D01*
X66588687Y11584226D01*
X66604799Y11580113D01*
X66605056Y11580801D01*
X66607902Y11579739D01*
X66608780Y11579097D01*
X66610519Y11578653D01*
X66613227Y11577416D01*
X66612689Y11576239D01*
X66621669Y11569671D01*
X66636608Y11564479D01*
X66659655Y11541948D01*
X66660092Y11542325D01*
X66661007Y11541269D01*
X66661257Y11540721D01*
X66662120Y11540090D01*
X66664862Y11536594D01*
X66664958Y11536353D01*
X66665637Y11535446D01*
X66665392Y11535264D01*
X66676688Y11506944D01*
X66690026Y11477748D01*
X66690233Y11476311D01*
X66690523Y11472257D01*
X66690747Y11471696D01*
X66690613Y11471007D01*
X66691500Y11458631D01*
X66691500Y11417664D01*
X66686476Y11382727D01*
X66679064Y11357486D01*
X66647769Y11304742D01*
X66600287Y11257260D01*
X66572032Y11236109D01*
X66558311Y11228617D01*
X66490051Y11213765D01*
X66488245Y11213894D01*
X66430044Y11233262D01*
X66423529Y11237449D01*
X66402893Y11254079D01*
X66320158Y11336814D01*
X66308499Y11343862D01*
X66172913Y11425827D01*
X66172911Y11425828D01*
X66172909Y11425829D01*
X66172910Y11425829D01*
X66023836Y11472282D01*
X66023822Y11472285D01*
X66008649Y11477013D01*
X66008647Y11477014D01*
X66008645Y11477014D01*
X65995825Y11478180D01*
X65995821Y11478180D01*
X65967830Y11480724D01*
X65958667Y11481556D01*
X65958665Y11481557D01*
X65937271Y11483500D01*
X65937265Y11483500D01*
X65937262Y11483500D01*
X65909084Y11483500D01*
X65909083Y11483501D01*
X65909083Y11483500D01*
X65874148Y11488523D01*
X65848906Y11495935D01*
X65796161Y11527231D01*
X64532425Y12790967D01*
X64511273Y12819223D01*
X64498666Y12842312D01*
X64483499Y12901737D01*
X64483499Y12937281D01*
X64477014Y13008643D01*
X64477013Y13008646D01*
X64477011Y13008656D01*
X64425828Y13172910D01*
X64425827Y13172911D01*
X64425827Y13172913D01*
X64338734Y13316982D01*
X64338096Y13318088D01*
X64338028Y13318366D01*
X64337494Y13319336D01*
X64337063Y13319909D01*
X64251248Y13405724D01*
X64248929Y13408821D01*
X64230096Y13433980D01*
X64222604Y13447701D01*
X64207753Y13515970D01*
X64207882Y13517774D01*
X64227248Y13575965D01*
X64231432Y13582476D01*
X64248064Y13603117D01*
X64318079Y13673132D01*
X64326848Y13679790D01*
X64330072Y13685123D01*
X64418019Y13830605D01*
X64468590Y13992894D01*
X64475000Y14063428D01*
X64475000Y14070000D01*
X62525001Y14070000D01*
X62525001Y14063410D01*
X62531406Y13992913D01*
X62531407Y13992901D01*
X62531409Y13992892D01*
X62531412Y13992882D01*
X62581979Y13830609D01*
X62581981Y13830603D01*
X62669922Y13685129D01*
X62669926Y13685124D01*
X62748751Y13606299D01*
X62769902Y13578044D01*
X62777394Y13564323D01*
X62792246Y13496063D01*
X62792117Y13494257D01*
X62772746Y13436051D01*
X62768566Y13429547D01*
X62751934Y13408907D01*
X62709797Y13366771D01*
X62663187Y13320160D01*
X62663186Y13320159D01*
X62663185Y13320159D01*
X62663185Y13320158D01*
X62574171Y13172911D01*
X62522987Y13008653D01*
X62522984Y13008643D01*
X62516500Y12937272D01*
X62516500Y12422721D01*
X62521543Y12367216D01*
X62522985Y12351355D01*
X62522988Y12351345D01*
X62549490Y12266296D01*
X62574170Y12187092D01*
X62574171Y12187091D01*
X62574172Y12187089D01*
X62574173Y12187087D01*
X62663184Y12039845D01*
X62663186Y12039842D01*
X62784841Y11918187D01*
X62784843Y11918186D01*
X62784845Y11918184D01*
X62784856Y11918177D01*
X62786184Y11917220D01*
X62789076Y11915627D01*
X62932087Y11829173D01*
X63096351Y11777987D01*
X63167735Y11771500D01*
X63195915Y11771501D01*
X63230848Y11766479D01*
X63256089Y11759068D01*
X63308837Y11727771D01*
X63641073Y11395535D01*
X63662223Y11367283D01*
X63674831Y11344194D01*
X63690000Y11284765D01*
X63690000Y9650000D01*
X64095629Y9650000D01*
X64095634Y9650000D01*
X64095649Y9650001D01*
X64132489Y9652900D01*
X64132492Y9652901D01*
X64132492Y9652902D01*
X64133676Y9653141D01*
X64134796Y9653571D01*
X64188794Y9669259D01*
X64223742Y9674180D01*
X64235615Y9674146D01*
X64235607Y9671505D01*
X64293136Y9660085D01*
X64343435Y9611590D01*
X64357019Y9554207D01*
X64359597Y9554301D01*
X64359692Y9551722D01*
X64358613Y9547473D01*
X64359530Y9543599D01*
X64359530Y9543598D01*
X64359506Y9543147D01*
X64357541Y9543252D01*
X64342509Y9484037D01*
X64307486Y9424815D01*
X64306653Y9423780D01*
X64306484Y9423151D01*
X64305257Y9422041D01*
X64285381Y9397303D01*
X64273955Y9386634D01*
X64256352Y9377791D01*
X64254675Y9376273D01*
X64252669Y9375941D01*
X64211521Y9355269D01*
X64200458Y9353257D01*
X64154082Y9353637D01*
X64129630Y9358500D01*
X64096502Y9358500D01*
X62950333Y9358500D01*
X62928881Y9360370D01*
X62919550Y9362009D01*
X62916720Y9363410D01*
X62915392Y9363525D01*
X62911020Y9364809D01*
X62911303Y9365776D01*
X62895190Y9369889D01*
X62894935Y9369203D01*
X62892087Y9370266D01*
X62891247Y9370895D01*
X62889499Y9371341D01*
X62886792Y9372577D01*
X62887354Y9373810D01*
X62875378Y9382777D01*
X62865623Y9385645D01*
X62861009Y9390975D01*
X62856927Y9392994D01*
X62853012Y9399523D01*
X62840934Y9408567D01*
X62839907Y9407676D01*
X62838992Y9408732D01*
X62838097Y9410691D01*
X62836184Y9412123D01*
X62834358Y9414562D01*
X62835827Y9415663D01*
X62831577Y9424970D01*
X62819890Y9438468D01*
X62809988Y9472243D01*
X62809968Y9472288D01*
X62809961Y9472337D01*
X62809755Y9473774D01*
X62808500Y9491370D01*
X62808500Y9508171D01*
X62813523Y9543107D01*
X62813668Y9543599D01*
X62817927Y9558106D01*
X62855672Y9616856D01*
X62857041Y9618043D01*
X62911920Y9645523D01*
X62919479Y9647167D01*
X62945832Y9650000D01*
X63190000Y9650000D01*
X63190000Y10200000D01*
X62564185Y10200000D01*
X62531465Y10204395D01*
X62500478Y10212872D01*
X62470077Y10225745D01*
X62447665Y10238999D01*
X62413601Y10259145D01*
X62413599Y10259146D01*
X62413597Y10259147D01*
X62413595Y10259148D01*
X62413591Y10259150D01*
X62253845Y10305560D01*
X62253841Y10305561D01*
X62253835Y10305562D01*
X62253829Y10305563D01*
X62243165Y10306403D01*
X62216512Y10308500D01*
X62216507Y10308500D01*
X62216502Y10308500D01*
X61639630Y10308500D01*
X61224085Y10308500D01*
X61224084Y10308501D01*
X61224084Y10308500D01*
X61189149Y10313523D01*
X61163907Y10320935D01*
X61111162Y10352231D01*
X60763389Y10700004D01*
X62202703Y10700004D01*
X62202704Y10700001D01*
X62202705Y10700000D01*
X63190000Y10700000D01*
X63190000Y11250000D01*
X62784344Y11250000D01*
X62752772Y11247516D01*
X62747510Y11247101D01*
X62747504Y11247100D01*
X62747497Y11247099D01*
X62747493Y11247098D01*
X62589833Y11201293D01*
X62589802Y11201283D01*
X62589799Y11201282D01*
X62448452Y11117690D01*
X62448447Y11117687D01*
X62448436Y11117678D01*
X62332321Y11001563D01*
X62332312Y11001551D01*
X62284357Y10920462D01*
X62248718Y10860199D01*
X62202899Y10702487D01*
X62202899Y10702486D01*
X62202898Y10702481D01*
X62202703Y10700004D01*
X60763389Y10700004D01*
X60571181Y10892212D01*
X60550032Y10920462D01*
X60544610Y10930392D01*
X60529757Y10998662D01*
X60554171Y11064127D01*
X60610101Y11105999D01*
X60613980Y11107446D01*
X60617316Y11108689D01*
X60660630Y11116500D01*
X60821573Y11116500D01*
X60821578Y11116500D01*
X60925311Y11127098D01*
X61093376Y11182789D01*
X61244068Y11275737D01*
X61369263Y11400932D01*
X61462211Y11551624D01*
X61517902Y11719689D01*
X61528500Y11823422D01*
X61528500Y13176578D01*
X61517902Y13280311D01*
X61462211Y13448376D01*
X61462205Y13448385D01*
X61419405Y13517774D01*
X61400904Y13547770D01*
X61399999Y13549851D01*
X61386839Y13580142D01*
X61382714Y13595219D01*
X61384007Y13665070D01*
X61386446Y13672842D01*
X61417074Y13723393D01*
X62300713Y14607032D01*
X62328968Y14628182D01*
X62340349Y14634396D01*
X62408622Y14649246D01*
X62474086Y14624827D01*
X62504085Y14592605D01*
X62507124Y14587876D01*
X62507126Y14587874D01*
X62525000Y14570000D01*
X63250000Y14570000D01*
X63750000Y14570000D01*
X64474999Y14570000D01*
X64474999Y14576583D01*
X64472302Y14606265D01*
X64468592Y14647096D01*
X64468591Y14647099D01*
X64468591Y14647103D01*
X64468590Y14647108D01*
X64418018Y14809397D01*
X64418014Y14809404D01*
X64330076Y14954873D01*
X64330075Y14954874D01*
X64330073Y14954876D01*
X64330072Y14954878D01*
X64209877Y15075073D01*
X64209876Y15075074D01*
X64209875Y15075075D01*
X64141422Y15116456D01*
X64141418Y15116458D01*
X64064395Y15163020D01*
X64064396Y15163020D01*
X63985938Y15187468D01*
X63978796Y15190730D01*
X63958306Y15208485D01*
X63849381Y15218382D01*
X63831572Y15220000D01*
X63831571Y15220000D01*
X63750000Y15220000D01*
X63750000Y14570000D01*
X63250000Y14570000D01*
X63250000Y15191281D01*
X63173387Y15225855D01*
X63168701Y15228480D01*
X63166377Y15230854D01*
X63162125Y15233164D01*
X63157560Y15236835D01*
X63148510Y15242594D01*
X63144949Y15245652D01*
X63145621Y15246435D01*
X63132704Y15256822D01*
X63132115Y15256229D01*
X63131019Y15257320D01*
X63130177Y15258853D01*
X63127603Y15260923D01*
X63125883Y15262908D01*
X63127284Y15264123D01*
X63097394Y15318566D01*
X63101681Y15380506D01*
X63099897Y15381020D01*
X63100626Y15383547D01*
X63102097Y15386512D01*
X63102219Y15388269D01*
X63102254Y15388362D01*
X63102792Y15389811D01*
X63103587Y15389516D01*
X63110889Y15404230D01*
X63109948Y15404659D01*
X63110384Y15405615D01*
X63114572Y15411651D01*
X63120342Y15423277D01*
X63123344Y15427305D01*
X63124722Y15426278D01*
X63135521Y15441839D01*
X63653149Y15959465D01*
X65585973Y17892290D01*
X65614218Y17913433D01*
X65637310Y17926041D01*
X65696735Y17941208D01*
X66248405Y17941208D01*
X66248410Y17941208D01*
X66248426Y17941209D01*
X66248435Y17941211D01*
X66248450Y17941211D01*
X66259578Y17942409D01*
X66275464Y17944117D01*
X66308973Y17947719D01*
X66311148Y17948530D01*
X66323540Y17953153D01*
X66441654Y17997207D01*
X66445971Y17998817D01*
X66445971Y17998818D01*
X66445976Y17998819D01*
X66563033Y18086447D01*
X66646173Y18197511D01*
X66657734Y18210854D01*
X66673404Y18226529D01*
X66734720Y18260022D01*
X66804408Y18255050D01*
X66817953Y18250000D01*
X67303725Y18250000D01*
X67303726Y18250000D01*
X67303726Y18250001D01*
X67335968Y18275297D01*
X67345520Y18279109D01*
X67341714Y18283197D01*
X67329314Y18351958D01*
X67329498Y18353569D01*
X67329883Y18356756D01*
X67329883Y18770003D01*
X67282038Y18770003D01*
X67282029Y18770003D01*
X67222511Y18763603D01*
X67222504Y18763601D01*
X67087793Y18713357D01*
X67087790Y18713355D01*
X66972697Y18627196D01*
X66972694Y18627194D01*
X66942223Y18586489D01*
X66942219Y18586486D01*
X66942218Y18586482D01*
X66917259Y18561527D01*
X66908203Y18554749D01*
X66842736Y18530338D01*
X66774465Y18545196D01*
X66725064Y18594606D01*
X66723424Y18597609D01*
X66708272Y18657008D01*
X66708272Y19498346D01*
X66708270Y19498375D01*
X66702407Y19552895D01*
X66702406Y19552905D01*
X66701761Y19558907D01*
X66701761Y19558909D01*
X66650661Y19695912D01*
X66563033Y19812969D01*
X66466193Y19885463D01*
X66452559Y19897313D01*
X66430878Y19919126D01*
X66397579Y19980551D01*
X66402774Y20050225D01*
X66404412Y20054576D01*
X66446147Y20110150D01*
X66556963Y20193106D01*
X66643122Y20308199D01*
X66643126Y20308206D01*
X66693368Y20442913D01*
X66693370Y20442920D01*
X66696674Y20473643D01*
X66699770Y20502432D01*
X66699772Y20502465D01*
X66699772Y20800292D01*
X64300228Y20800292D01*
X64300228Y20502440D01*
X64306628Y20442922D01*
X64306630Y20442915D01*
X64356874Y20308203D01*
X64356877Y20308199D01*
X64356878Y20308197D01*
X64443037Y20193105D01*
X64547048Y20115242D01*
X64547050Y20115241D01*
X64572007Y20090283D01*
X64580325Y20079171D01*
X64604740Y20013707D01*
X64589887Y19945434D01*
X64589886Y19945432D01*
X64587540Y19941136D01*
X64553271Y19901488D01*
X64526322Y19881208D01*
X64518975Y19874361D01*
X64453038Y19825000D01*
X64436967Y19812969D01*
X64349339Y19695913D01*
X64349337Y19695910D01*
X64298238Y19558912D01*
X64297732Y19556105D01*
X64297528Y19552300D01*
X64291728Y19498370D01*
X64291728Y18954019D01*
X64287462Y18921774D01*
X64287099Y18920428D01*
X64283083Y18906750D01*
X64281684Y18900320D01*
X64280892Y18897378D01*
X64264205Y18870080D01*
X64248841Y18841943D01*
X64179947Y18773047D01*
X64179945Y18773046D01*
X64117674Y18710775D01*
X64089419Y18689623D01*
X64079491Y18684202D01*
X64011218Y18669351D01*
X63945754Y18693768D01*
X63903883Y18749702D01*
X63899862Y18760483D01*
X63892430Y18794077D01*
X63890606Y18817253D01*
X63890605Y18817259D01*
X63890503Y18817609D01*
X63879349Y18856001D01*
X63855089Y18939506D01*
X63844894Y18974597D01*
X63822957Y19011691D01*
X63819831Y19018948D01*
X63819266Y19023588D01*
X63813522Y19037512D01*
X63809067Y19055072D01*
X63810283Y19120504D01*
X63813549Y19131623D01*
X63825794Y19159804D01*
X63837029Y19178801D01*
X63837028Y19178801D01*
X63837031Y19178804D01*
X63879504Y19325000D01*
X63879503Y19325000D01*
X63492829Y19325000D01*
X63482110Y19325465D01*
X63474441Y19326131D01*
X63450579Y19330588D01*
X63347254Y19360606D01*
X63347248Y19360607D01*
X63310489Y19363500D01*
X63310484Y19363500D01*
X63270362Y19363500D01*
X63254012Y19364583D01*
X63245043Y19365776D01*
X63244576Y19365984D01*
X63237201Y19367076D01*
X63154635Y19383500D01*
X63154633Y19383500D01*
X63154630Y19383500D01*
X62995370Y19383500D01*
X62995366Y19383500D01*
X62995364Y19383500D01*
X62907482Y19366019D01*
X62906213Y19365773D01*
X62906060Y19365745D01*
X62905483Y19365637D01*
X62882567Y19363500D01*
X62839510Y19363500D01*
X62802751Y19360607D01*
X62802742Y19360605D01*
X62704922Y19332187D01*
X62687113Y19328405D01*
X62679451Y19327359D01*
X62679260Y19327380D01*
X62670895Y19326190D01*
X62670541Y19326141D01*
X62670327Y19326174D01*
X62653757Y19325000D01*
X62270496Y19325000D01*
X62312968Y19178805D01*
X62323017Y19161813D01*
X62336475Y19129189D01*
X62340931Y19111625D01*
X62339716Y19046196D01*
X62336454Y19035087D01*
X62324210Y19006903D01*
X62305107Y18974602D01*
X62305102Y18974588D01*
X62305098Y18974576D01*
X62259396Y18817270D01*
X62259395Y18817266D01*
X62259393Y18817252D01*
X62256500Y18780496D01*
X62256500Y18369503D01*
X62259392Y18332754D01*
X62260021Y18330188D01*
X62259910Y18330162D01*
X62259914Y18330146D01*
X62259886Y18330141D01*
X62262812Y18316547D01*
X62264731Y18303066D01*
X62265263Y18299334D01*
X62266500Y18281860D01*
X62266500Y16928793D01*
X62261476Y16893856D01*
X62254064Y16868615D01*
X62222769Y16815871D01*
X59831999Y14425101D01*
X59831994Y14425097D01*
X59831992Y14425094D01*
X59743521Y14292688D01*
X59743516Y14292678D01*
X59743509Y14292663D01*
X59724330Y14246359D01*
X59724330Y14246358D01*
X59682574Y14145553D01*
X59682569Y14145539D01*
X59682564Y14145515D01*
X59651500Y13989346D01*
X59651500Y13852293D01*
X59651499Y13852291D01*
X59651500Y13852290D01*
X59646476Y13817355D01*
X59643289Y13806502D01*
X59605514Y13747725D01*
X59541957Y13718702D01*
X59472807Y13728643D01*
X59465829Y13731830D01*
X59429657Y13756944D01*
X58058605Y15127997D01*
X58058599Y15128002D01*
X58058598Y15128003D01*
X57927385Y15215677D01*
X57926182Y15216481D01*
X57926178Y15216483D01*
X57926176Y15216484D01*
X57863650Y15242383D01*
X57863423Y15242478D01*
X57863422Y15242479D01*
X57779043Y15277429D01*
X57779039Y15277430D01*
X57779031Y15277432D01*
X57779025Y15277434D01*
X57779013Y15277436D01*
X57622844Y15308500D01*
X57622842Y15308500D01*
X57622838Y15308500D01*
X56058037Y15308500D01*
X56058032Y15308501D01*
X56058031Y15308500D01*
X56023097Y15313525D01*
X56010917Y15317102D01*
X55952140Y15354879D01*
X55923118Y15418436D01*
X55931295Y15483526D01*
X55934983Y15492428D01*
X55950272Y15519276D01*
X55985709Y15566615D01*
X55988618Y15569971D01*
X55991014Y15573701D01*
X55991019Y15573707D01*
X55991020Y15573708D01*
X56042120Y15710710D01*
X56042120Y15710711D01*
X56042121Y15710713D01*
X56046411Y15750615D01*
X56048631Y15771260D01*
X56048632Y15771277D01*
X56048632Y17468756D01*
X56048631Y17468773D01*
X56048630Y17468784D01*
X56048628Y17468807D01*
X56046573Y17487911D01*
X56043582Y17515729D01*
X56042121Y17529319D01*
X56035413Y17547303D01*
X56017062Y17596504D01*
X55991021Y17666322D01*
X55903393Y17783379D01*
X55833125Y17835981D01*
X55786337Y17871007D01*
X55739654Y17888419D01*
X55649338Y17922106D01*
X55649337Y17922107D01*
X55649335Y17922107D01*
X55649332Y17922108D01*
X55649329Y17922108D01*
X55588792Y17928618D01*
X55588786Y17928618D01*
X55588770Y17928618D01*
X53891290Y17928618D01*
X53891273Y17928618D01*
X53891266Y17928618D01*
X53837336Y17922818D01*
X53833531Y17922614D01*
X53830724Y17922108D01*
X53693726Y17871009D01*
X53693723Y17871008D01*
X53693723Y17871007D01*
X53576667Y17783379D01*
X53500884Y17682145D01*
X53489037Y17666320D01*
X53437938Y17529323D01*
X53436300Y17520241D01*
X53428828Y17494797D01*
X53424964Y17485471D01*
X53381117Y17431072D01*
X53314821Y17409014D01*
X53247135Y17426293D01*
X53242093Y17429284D01*
X53205045Y17463049D01*
X53200899Y17468756D01*
X53200890Y17468769D01*
X53200890Y17468770D01*
X53199210Y17471080D01*
X53198170Y17472512D01*
X53052521Y17618161D01*
X52935988Y17702827D01*
X52885880Y17739233D01*
X52882945Y17740728D01*
X52880958Y17741741D01*
X52880954Y17741743D01*
X52702357Y17832744D01*
X52702326Y17832755D01*
X52506459Y17896394D01*
X52506460Y17896394D01*
X52355107Y17920366D01*
X52355106Y17920367D01*
X52309466Y17927595D01*
X52303014Y17928617D01*
X52303013Y17928617D01*
X52097037Y17928617D01*
X52097036Y17928617D01*
X52076485Y17925362D01*
X52055934Y17922107D01*
X51893588Y17896394D01*
X51697722Y17832755D01*
X51697697Y17832746D01*
X51514175Y17739236D01*
X51514162Y17739228D01*
X51432433Y17679848D01*
X51432430Y17679845D01*
X51403606Y17658904D01*
X51359397Y17626784D01*
X51352019Y17622653D01*
X51197389Y17468023D01*
X51193261Y17460650D01*
X51187544Y17452780D01*
X51187538Y17452772D01*
X51080807Y17305872D01*
X51048600Y17242661D01*
X51030616Y17217150D01*
X51028265Y17213815D01*
X51019375Y17204402D01*
X50959033Y17169179D01*
X50889228Y17172171D01*
X50835514Y17208338D01*
X50829443Y17215344D01*
X50812669Y17240255D01*
X50812667Y17240258D01*
X50779236Y17305872D01*
X50779235Y17305873D01*
X50732333Y17370428D01*
X50658165Y17472512D01*
X50512516Y17618161D01*
X50395983Y17702827D01*
X50345875Y17739233D01*
X50342940Y17740728D01*
X50340953Y17741741D01*
X50340949Y17741743D01*
X50162352Y17832744D01*
X50162321Y17832755D01*
X49966454Y17896394D01*
X49966455Y17896394D01*
X49815102Y17920366D01*
X49815101Y17920367D01*
X49769461Y17927595D01*
X49763009Y17928617D01*
X49763008Y17928617D01*
X49557032Y17928617D01*
X49557031Y17928617D01*
X49536480Y17925362D01*
X49515929Y17922107D01*
X49353583Y17896394D01*
X49157717Y17832755D01*
X49157692Y17832746D01*
X48974170Y17739236D01*
X48974157Y17739228D01*
X48892428Y17679848D01*
X48892425Y17679845D01*
X48863601Y17658904D01*
X48819392Y17626784D01*
X48812014Y17622653D01*
X48657384Y17468023D01*
X48653256Y17460650D01*
X48647539Y17452780D01*
X48647533Y17452772D01*
X48540802Y17305872D01*
X48508595Y17242661D01*
X48490611Y17217150D01*
X48488260Y17213815D01*
X48479370Y17204402D01*
X48419028Y17169179D01*
X48349223Y17172171D01*
X48295509Y17208338D01*
X48289438Y17215344D01*
X48272664Y17240255D01*
X48272662Y17240258D01*
X48239231Y17305872D01*
X48239230Y17305873D01*
X48192328Y17370428D01*
X48118160Y17472512D01*
X47972511Y17618161D01*
X47855978Y17702827D01*
X47805870Y17739233D01*
X47802935Y17740728D01*
X47800948Y17741741D01*
X47800944Y17741743D01*
X47622347Y17832744D01*
X47622316Y17832755D01*
X47426449Y17896394D01*
X47426450Y17896394D01*
X47275097Y17920366D01*
X47275096Y17920367D01*
X47229456Y17927595D01*
X47223004Y17928617D01*
X47223003Y17928617D01*
X47017027Y17928617D01*
X47017026Y17928617D01*
X46996475Y17925362D01*
X46975924Y17922107D01*
X46813578Y17896394D01*
X46617712Y17832755D01*
X46617687Y17832746D01*
X46434165Y17739236D01*
X46434152Y17739228D01*
X46352423Y17679848D01*
X46352420Y17679845D01*
X46323596Y17658904D01*
X46279387Y17626784D01*
X46272009Y17622653D01*
X46117379Y17468023D01*
X46113251Y17460650D01*
X46107534Y17452780D01*
X46107528Y17452772D01*
X46000797Y17305872D01*
X45968590Y17242661D01*
X45950606Y17217150D01*
X45948255Y17213815D01*
X45939365Y17204402D01*
X45879023Y17169179D01*
X45809218Y17172171D01*
X45755504Y17208338D01*
X45749433Y17215344D01*
X45732659Y17240255D01*
X45732657Y17240258D01*
X45699226Y17305872D01*
X45699225Y17305873D01*
X45652323Y17370428D01*
X45578155Y17472512D01*
X45432506Y17618161D01*
X45315973Y17702827D01*
X45265865Y17739233D01*
X45262930Y17740728D01*
X45260943Y17741741D01*
X45260939Y17741743D01*
X45082342Y17832744D01*
X45082311Y17832755D01*
X44886444Y17896394D01*
X44886447Y17896394D01*
X44763854Y17915811D01*
X44763853Y17915812D01*
X44763852Y17915811D01*
X44730133Y17926238D01*
X44717591Y17932184D01*
X44665447Y17978689D01*
X44646724Y18046002D01*
X44646879Y18056848D01*
X44654685Y18098410D01*
X44660806Y18114824D01*
X44663713Y18122617D01*
X44663715Y18122625D01*
X44669046Y18172203D01*
X44670115Y18182140D01*
X44670117Y18182170D01*
X44670117Y18250000D01*
X44061947Y18250000D01*
X44061942Y18250001D01*
X44061940Y18250000D01*
X44027006Y18255025D01*
X44012007Y18259430D01*
X43953241Y18297196D01*
X43948998Y18302092D01*
X43920109Y18364695D01*
X43891592Y18552601D01*
X43891120Y18559508D01*
X43890921Y18559486D01*
X43889553Y18572215D01*
X43889403Y18573612D01*
X43886437Y18601205D01*
X43884229Y18604477D01*
X43880776Y18617871D01*
X43871465Y18664682D01*
X43870947Y18667285D01*
X43857842Y18733169D01*
X43857313Y18735831D01*
X43852495Y18747462D01*
X43851725Y18750000D01*
X44170117Y18750000D01*
X44670117Y18750000D01*
X44670117Y18817831D01*
X44670116Y18817848D01*
X44670115Y18817865D01*
X44664320Y18871748D01*
X44663715Y18877376D01*
X44663713Y18877383D01*
X44613471Y19012090D01*
X44613467Y19012097D01*
X44538960Y19111625D01*
X44527308Y19127190D01*
X44527302Y19127196D01*
X44440361Y19192280D01*
X44412210Y19213354D01*
X44412203Y19213358D01*
X44302753Y19254180D01*
X44277494Y19263601D01*
X44277487Y19263603D01*
X44217969Y19270003D01*
X44217961Y19270003D01*
X44170117Y19270003D01*
X44170117Y18750000D01*
X43851725Y18750000D01*
X43845439Y18770724D01*
X43840765Y18794225D01*
X43838539Y18816825D01*
X43838437Y18816821D01*
X43838393Y18818309D01*
X43838383Y18818413D01*
X43838383Y18818644D01*
X43838382Y18818647D01*
X43838382Y18818658D01*
X43835040Y18849733D01*
X43831872Y18879204D01*
X43831804Y18879385D01*
X43809380Y18939507D01*
X43808136Y18942841D01*
X43784242Y19006903D01*
X43780772Y19016207D01*
X43705530Y19116718D01*
X43691866Y19139820D01*
X43690108Y19143697D01*
X43687111Y19151733D01*
X43684916Y19155149D01*
X43681183Y19163382D01*
X43677518Y19189376D01*
X43670117Y19214586D01*
X43670117Y19270003D01*
X43622272Y19270003D01*
X43622264Y19270003D01*
X43562744Y19263603D01*
X43556230Y19262184D01*
X43556143Y19262583D01*
X43541200Y19259292D01*
X43518314Y19256722D01*
X43461144Y19263765D01*
X43439091Y19271991D01*
X43439080Y19271993D01*
X43378537Y19278503D01*
X43378521Y19278503D01*
X43327359Y19278503D01*
X43313796Y19279247D01*
X43304572Y19280263D01*
X43304543Y19280275D01*
X43303695Y19280359D01*
X43302991Y19280436D01*
X43302760Y19280533D01*
X43292364Y19282075D01*
X43264352Y19287647D01*
X43159518Y19308500D01*
X43159516Y19308500D01*
X43159513Y19308500D01*
X43000253Y19308500D01*
X43000249Y19308500D01*
X43000246Y19308500D01*
X42867404Y19282076D01*
X42855375Y19280291D01*
X42843301Y19279101D01*
X42831139Y19278503D01*
X42781221Y19278503D01*
X42727291Y19272703D01*
X42723486Y19272499D01*
X42720679Y19271993D01*
X42583681Y19220894D01*
X42583678Y19220893D01*
X42583678Y19220892D01*
X42466622Y19133264D01*
X42432702Y19087952D01*
X42378992Y19016205D01*
X42378867Y19015966D01*
X42378224Y19014144D01*
X42349161Y18936226D01*
X42340149Y18918224D01*
X42340008Y18917881D01*
X42339763Y18917453D01*
X42337296Y18912522D01*
X42334310Y18907877D01*
X42324715Y18891027D01*
X42321311Y18886480D01*
X42309727Y18873112D01*
X42211002Y18774387D01*
X42182747Y18753236D01*
X42169026Y18745744D01*
X42100766Y18730892D01*
X42098960Y18731021D01*
X42040759Y18750389D01*
X42034244Y18754576D01*
X42013608Y18771206D01*
X41205678Y19579135D01*
X41072399Y19712414D01*
X40959813Y19825000D01*
X62270496Y19825000D01*
X62825000Y19825000D01*
X63325000Y19825000D01*
X63879503Y19825000D01*
X63879504Y19825000D01*
X63837031Y19971196D01*
X63754721Y20110375D01*
X63754714Y20110384D01*
X63640383Y20224715D01*
X63640374Y20224722D01*
X63534585Y20287285D01*
X63501197Y20307031D01*
X63501193Y20307033D01*
X63501184Y20307037D01*
X63345928Y20352143D01*
X63345920Y20352145D01*
X63345912Y20352146D01*
X63325000Y20353791D01*
X63325000Y19825000D01*
X62825000Y19825000D01*
X62825000Y20353790D01*
X62824999Y20353791D01*
X62804084Y20352146D01*
X62804078Y20352145D01*
X62804070Y20352143D01*
X62648814Y20307037D01*
X62648805Y20307033D01*
X62648801Y20307031D01*
X62509627Y20224724D01*
X62509615Y20224715D01*
X62395285Y20110385D01*
X62395276Y20110373D01*
X62317542Y19978930D01*
X62312968Y19971196D01*
X62270496Y19825000D01*
X40959813Y19825000D01*
X40777306Y20007507D01*
X40385098Y20399716D01*
X40363945Y20427974D01*
X40356455Y20441692D01*
X40341604Y20509950D01*
X40341733Y20511759D01*
X40361099Y20569955D01*
X40365289Y20576475D01*
X40381913Y20597103D01*
X41382957Y21598146D01*
X64300228Y21598146D01*
X64300228Y21598137D01*
X64300228Y21300292D01*
X65250000Y21300292D01*
X65250000Y22050292D01*
X64752374Y22050292D01*
X64692856Y22043892D01*
X64692849Y22043890D01*
X64558138Y21993646D01*
X64558135Y21993644D01*
X64443041Y21907485D01*
X64443035Y21907479D01*
X64356876Y21792385D01*
X64356874Y21792382D01*
X64306630Y21657671D01*
X64306628Y21657664D01*
X64300228Y21598146D01*
X41382957Y21598146D01*
X42327394Y22542582D01*
X42355639Y22563725D01*
X42378731Y22576333D01*
X42438156Y22591500D01*
X66054495Y22591500D01*
X66089427Y22586479D01*
G37*
G04 #@! TD.AperFunction*
G04 #@! TA.AperFunction,Conductor*
G36*
X50970823Y16067861D02*
G01*
X51024530Y16031695D01*
X51030604Y16024686D01*
X51047371Y15999784D01*
X51080807Y15934162D01*
X51117182Y15884096D01*
X51201880Y15767520D01*
X51347529Y15621871D01*
X51423592Y15566608D01*
X51514170Y15500799D01*
X51540312Y15487480D01*
X51600813Y15456653D01*
X51697696Y15407288D01*
X51697699Y15407287D01*
X51764936Y15385441D01*
X51837775Y15361775D01*
X51893592Y15343638D01*
X52029222Y15322156D01*
X52097036Y15311415D01*
X52097037Y15311415D01*
X52291078Y15311415D01*
X52316561Y15308769D01*
X52345416Y15302709D01*
X52406978Y15269667D01*
X52407612Y15269037D01*
X53686657Y13989993D01*
X53686790Y13989857D01*
X53804646Y13872001D01*
X53804649Y13871999D01*
X53844284Y13845516D01*
X53868571Y13829288D01*
X53925509Y13791243D01*
X53937071Y13783518D01*
X53937072Y13783517D01*
X53976106Y13767349D01*
X53984114Y13763694D01*
X53984935Y13763283D01*
X53989403Y13761841D01*
X54084201Y13722573D01*
X54084205Y13722572D01*
X54084210Y13722570D01*
X54237435Y13692092D01*
X54239670Y13691591D01*
X54240408Y13691500D01*
X54240410Y13691500D01*
X54240411Y13691500D01*
X56447745Y13691500D01*
X56482163Y13686552D01*
X56482677Y13686479D01*
X56495996Y13682568D01*
X56554774Y13644794D01*
X56583800Y13581239D01*
X56583805Y13581204D01*
X56583900Y13580542D01*
X56577735Y13520671D01*
X56575459Y13514392D01*
X56564419Y13491551D01*
X56537791Y13448383D01*
X56537788Y13448375D01*
X56482098Y13280316D01*
X56482097Y13280311D01*
X56471500Y13176592D01*
X56471500Y11823410D01*
X56482097Y11719691D01*
X56482098Y11719686D01*
X56535165Y11559543D01*
X56537788Y11551627D01*
X56537790Y11551622D01*
X56557905Y11519011D01*
X56628228Y11404999D01*
X56630738Y11400931D01*
X56689080Y11342589D01*
X56694551Y11335200D01*
X56696065Y11331073D01*
X56703725Y11320841D01*
X56716332Y11297753D01*
X56731500Y11238326D01*
X56731500Y9950330D01*
X56726475Y9915386D01*
X56722070Y9900388D01*
X56712439Y9885399D01*
X56707432Y9868325D01*
X56684327Y9841645D01*
X56682958Y9840458D01*
X56628097Y9812982D01*
X56620539Y9811337D01*
X56594168Y9808500D01*
X55850746Y9808500D01*
X55815808Y9813524D01*
X55791974Y9820523D01*
X55782342Y9825805D01*
X55775007Y9826885D01*
X55745384Y9846069D01*
X55742404Y9848670D01*
X55736263Y9854408D01*
X55592528Y9998143D01*
X55592526Y9998145D01*
X55425886Y10119216D01*
X55242358Y10212729D01*
X55242357Y10212730D01*
X55242356Y10212730D01*
X55242331Y10212739D01*
X55046464Y10276378D01*
X55046467Y10276378D01*
X54961693Y10289805D01*
X54944740Y10292490D01*
X54924395Y10295713D01*
X54843023Y10308601D01*
X54843019Y10308601D01*
X54637041Y10308601D01*
X54569227Y10297860D01*
X54433593Y10276378D01*
X54237727Y10212739D01*
X54237702Y10212730D01*
X54054172Y10119216D01*
X53972678Y10060006D01*
X53972677Y10060006D01*
X53899404Y10006770D01*
X53892025Y10002638D01*
X53737393Y9848006D01*
X53733260Y9840625D01*
X53705511Y9802432D01*
X53620812Y9685856D01*
X53588605Y9622645D01*
X53569348Y9595328D01*
X53568270Y9593799D01*
X53559380Y9584386D01*
X53499038Y9549163D01*
X53429233Y9552155D01*
X53375518Y9588323D01*
X53369448Y9595328D01*
X53352675Y9620238D01*
X53341407Y9642353D01*
X53341405Y9642355D01*
X53338953Y9647167D01*
X53319241Y9685856D01*
X53198170Y9852496D01*
X53052521Y9998145D01*
X52885881Y10119216D01*
X52702353Y10212729D01*
X52702352Y10212730D01*
X52702351Y10212730D01*
X52702326Y10212739D01*
X52506459Y10276378D01*
X52506462Y10276378D01*
X52421688Y10289805D01*
X52404735Y10292490D01*
X52384390Y10295713D01*
X52303018Y10308601D01*
X52303014Y10308601D01*
X52097036Y10308601D01*
X52029222Y10297860D01*
X51893588Y10276378D01*
X51697722Y10212739D01*
X51697697Y10212730D01*
X51514167Y10119216D01*
X51432673Y10060006D01*
X51432672Y10060006D01*
X51359399Y10006770D01*
X51352020Y10002638D01*
X51197388Y9848006D01*
X51193255Y9840625D01*
X51165506Y9802432D01*
X51080807Y9685856D01*
X51048600Y9622645D01*
X51029343Y9595328D01*
X51028265Y9593799D01*
X51019375Y9584386D01*
X50959033Y9549163D01*
X50889228Y9552155D01*
X50835513Y9588323D01*
X50829443Y9595328D01*
X50812670Y9620238D01*
X50801402Y9642353D01*
X50801400Y9642355D01*
X50798948Y9647167D01*
X50779236Y9685856D01*
X50658165Y9852496D01*
X50512516Y9998145D01*
X50345876Y10119216D01*
X50162348Y10212729D01*
X50162347Y10212730D01*
X50162346Y10212730D01*
X50162321Y10212739D01*
X49966454Y10276378D01*
X49966457Y10276378D01*
X49881683Y10289805D01*
X49864730Y10292490D01*
X49844385Y10295713D01*
X49763013Y10308601D01*
X49763009Y10308601D01*
X49557031Y10308601D01*
X49489217Y10297860D01*
X49353583Y10276378D01*
X49157717Y10212739D01*
X49157692Y10212730D01*
X48974162Y10119216D01*
X48892668Y10060006D01*
X48892667Y10060006D01*
X48819394Y10006770D01*
X48812015Y10002638D01*
X48657383Y9848006D01*
X48653250Y9840625D01*
X48625501Y9802432D01*
X48540802Y9685856D01*
X48508595Y9622645D01*
X48489338Y9595328D01*
X48488260Y9593799D01*
X48479370Y9584386D01*
X48419028Y9549163D01*
X48349223Y9552155D01*
X48295508Y9588323D01*
X48289438Y9595328D01*
X48272665Y9620238D01*
X48261397Y9642353D01*
X48261395Y9642355D01*
X48258943Y9647167D01*
X48239231Y9685856D01*
X48118160Y9852496D01*
X47972511Y9998145D01*
X47805871Y10119216D01*
X47622343Y10212729D01*
X47622342Y10212730D01*
X47622341Y10212730D01*
X47622316Y10212739D01*
X47426449Y10276378D01*
X47426452Y10276378D01*
X47341678Y10289805D01*
X47324725Y10292490D01*
X47304380Y10295713D01*
X47223008Y10308601D01*
X47223004Y10308601D01*
X47017026Y10308601D01*
X46949212Y10297860D01*
X46813578Y10276378D01*
X46617712Y10212739D01*
X46617687Y10212730D01*
X46434157Y10119216D01*
X46352663Y10060006D01*
X46352662Y10060006D01*
X46279389Y10006770D01*
X46272010Y10002638D01*
X46117378Y9848006D01*
X46113245Y9840625D01*
X46085496Y9802432D01*
X46000797Y9685856D01*
X45968590Y9622645D01*
X45949333Y9595328D01*
X45948255Y9593799D01*
X45939365Y9584386D01*
X45879023Y9549163D01*
X45809218Y9552155D01*
X45755503Y9588323D01*
X45749433Y9595328D01*
X45732660Y9620238D01*
X45721392Y9642353D01*
X45721390Y9642355D01*
X45718938Y9647167D01*
X45699226Y9685856D01*
X45578155Y9852496D01*
X45432506Y9998145D01*
X45265866Y10119216D01*
X45082338Y10212729D01*
X45082337Y10212730D01*
X45082336Y10212730D01*
X45082311Y10212739D01*
X44886444Y10276378D01*
X44886447Y10276378D01*
X44801673Y10289805D01*
X44784720Y10292490D01*
X44764375Y10295713D01*
X44683003Y10308601D01*
X44682999Y10308601D01*
X44477021Y10308601D01*
X44409207Y10297860D01*
X44273573Y10276378D01*
X44077707Y10212739D01*
X44077682Y10212730D01*
X43894152Y10119216D01*
X43812658Y10060006D01*
X43812657Y10060006D01*
X43739384Y10006770D01*
X43732005Y10002638D01*
X43577373Y9848006D01*
X43573240Y9840625D01*
X43545491Y9802432D01*
X43460792Y9685856D01*
X43428585Y9622645D01*
X43409328Y9595328D01*
X43408250Y9593799D01*
X43399360Y9584386D01*
X43339018Y9549163D01*
X43269213Y9552155D01*
X43215498Y9588323D01*
X43209428Y9595328D01*
X43192655Y9620238D01*
X43181387Y9642353D01*
X43181385Y9642355D01*
X43178933Y9647167D01*
X43159221Y9685856D01*
X43038150Y9852496D01*
X42892501Y9998145D01*
X42725861Y10119216D01*
X42542333Y10212729D01*
X42542332Y10212730D01*
X42542331Y10212730D01*
X42542306Y10212739D01*
X42346439Y10276378D01*
X42346442Y10276378D01*
X42261668Y10289805D01*
X42244715Y10292490D01*
X42224370Y10295713D01*
X42142998Y10308601D01*
X42142994Y10308601D01*
X41937016Y10308601D01*
X41869202Y10297860D01*
X41733568Y10276378D01*
X41537702Y10212739D01*
X41537677Y10212730D01*
X41354147Y10119216D01*
X41272653Y10060006D01*
X41272652Y10060006D01*
X41199379Y10006770D01*
X41192000Y10002638D01*
X41037368Y9848006D01*
X41033235Y9840625D01*
X41005486Y9802432D01*
X40920787Y9685856D01*
X40888580Y9622645D01*
X40869323Y9595328D01*
X40868245Y9593799D01*
X40859355Y9584386D01*
X40799013Y9549163D01*
X40729208Y9552155D01*
X40675493Y9588323D01*
X40669423Y9595328D01*
X40652650Y9620238D01*
X40641382Y9642353D01*
X40641380Y9642355D01*
X40638928Y9647167D01*
X40619216Y9685856D01*
X40498145Y9852496D01*
X40352496Y9998145D01*
X40185856Y10119216D01*
X40002328Y10212729D01*
X40002327Y10212730D01*
X40002326Y10212730D01*
X40002301Y10212739D01*
X39806434Y10276378D01*
X39806437Y10276378D01*
X39721663Y10289805D01*
X39704710Y10292490D01*
X39684365Y10295713D01*
X39602993Y10308601D01*
X39602989Y10308601D01*
X39397011Y10308601D01*
X39329197Y10297860D01*
X39193563Y10276378D01*
X38997672Y10212730D01*
X38995047Y10211743D01*
X38995002Y10211863D01*
X38994998Y10211861D01*
X38994968Y10211952D01*
X38994956Y10211985D01*
X38972384Y10205124D01*
X38957623Y10202353D01*
X38888103Y10209331D01*
X38833393Y10252784D01*
X38833391Y10252786D01*
X38833390Y10252788D01*
X38831468Y10255515D01*
X38810480Y10306739D01*
X38810157Y10308687D01*
X38808500Y10328892D01*
X38808500Y15283497D01*
X38813522Y15318430D01*
X38813562Y15318566D01*
X38817433Y15331749D01*
X38855206Y15390526D01*
X38918758Y15419551D01*
X38922063Y15420026D01*
X38977203Y15415486D01*
X38979094Y15414886D01*
X38995433Y15408184D01*
X38995486Y15408297D01*
X38997657Y15407295D01*
X38997661Y15407293D01*
X38997674Y15407287D01*
X39064911Y15385441D01*
X39080100Y15380506D01*
X39193567Y15343638D01*
X39329197Y15322156D01*
X39397011Y15311415D01*
X39397012Y15311415D01*
X39602988Y15311415D01*
X39602989Y15311415D01*
X39806431Y15343638D01*
X40002328Y15407288D01*
X40185856Y15500800D01*
X40352496Y15621871D01*
X40498145Y15767520D01*
X40619216Y15934160D01*
X40651430Y15997386D01*
X40671759Y16026220D01*
X40680654Y16035638D01*
X40740998Y16070857D01*
X40810803Y16067861D01*
X40864510Y16031695D01*
X40870584Y16024686D01*
X40887351Y15999784D01*
X40920787Y15934162D01*
X40957162Y15884096D01*
X41041860Y15767520D01*
X41187509Y15621871D01*
X41263572Y15566608D01*
X41354150Y15500799D01*
X41380292Y15487480D01*
X41440793Y15456653D01*
X41537676Y15407288D01*
X41537679Y15407287D01*
X41604916Y15385441D01*
X41677755Y15361775D01*
X41733572Y15343638D01*
X41869202Y15322156D01*
X41937016Y15311415D01*
X41937017Y15311415D01*
X42142993Y15311415D01*
X42142994Y15311415D01*
X42346436Y15343638D01*
X42542333Y15407288D01*
X42725861Y15500800D01*
X42892501Y15621871D01*
X43038150Y15767520D01*
X43159221Y15934160D01*
X43191435Y15997386D01*
X43211764Y16026220D01*
X43220659Y16035638D01*
X43281003Y16070857D01*
X43350808Y16067861D01*
X43404515Y16031695D01*
X43410589Y16024686D01*
X43427356Y15999784D01*
X43460792Y15934162D01*
X43497167Y15884096D01*
X43581865Y15767520D01*
X43727514Y15621871D01*
X43803577Y15566608D01*
X43894155Y15500799D01*
X43920297Y15487480D01*
X43980798Y15456653D01*
X44077681Y15407288D01*
X44077684Y15407287D01*
X44144921Y15385441D01*
X44217760Y15361775D01*
X44273577Y15343638D01*
X44409207Y15322156D01*
X44477021Y15311415D01*
X44477022Y15311415D01*
X44682998Y15311415D01*
X44682999Y15311415D01*
X44886441Y15343638D01*
X45082338Y15407288D01*
X45265866Y15500800D01*
X45432506Y15621871D01*
X45578155Y15767520D01*
X45699226Y15934160D01*
X45731440Y15997386D01*
X45751769Y16026220D01*
X45760664Y16035638D01*
X45821008Y16070857D01*
X45890813Y16067861D01*
X45944520Y16031695D01*
X45950594Y16024686D01*
X45967361Y15999784D01*
X46000797Y15934162D01*
X46037172Y15884096D01*
X46121870Y15767520D01*
X46267519Y15621871D01*
X46343582Y15566608D01*
X46434160Y15500799D01*
X46460302Y15487480D01*
X46520803Y15456653D01*
X46617686Y15407288D01*
X46617689Y15407287D01*
X46684926Y15385441D01*
X46757765Y15361775D01*
X46813582Y15343638D01*
X46949212Y15322156D01*
X47017026Y15311415D01*
X47017027Y15311415D01*
X47223003Y15311415D01*
X47223004Y15311415D01*
X47426446Y15343638D01*
X47622343Y15407288D01*
X47805871Y15500800D01*
X47972511Y15621871D01*
X48118160Y15767520D01*
X48239231Y15934160D01*
X48271445Y15997386D01*
X48291774Y16026220D01*
X48300669Y16035638D01*
X48361013Y16070857D01*
X48430818Y16067861D01*
X48484525Y16031695D01*
X48490599Y16024686D01*
X48507366Y15999784D01*
X48540802Y15934162D01*
X48577177Y15884096D01*
X48661875Y15767520D01*
X48807524Y15621871D01*
X48883587Y15566608D01*
X48974165Y15500799D01*
X49000307Y15487480D01*
X49060808Y15456653D01*
X49157691Y15407288D01*
X49157694Y15407287D01*
X49224931Y15385441D01*
X49297770Y15361775D01*
X49353587Y15343638D01*
X49489217Y15322156D01*
X49557031Y15311415D01*
X49557032Y15311415D01*
X49763008Y15311415D01*
X49763009Y15311415D01*
X49966451Y15343638D01*
X50162348Y15407288D01*
X50345876Y15500800D01*
X50512516Y15621871D01*
X50658165Y15767520D01*
X50779236Y15934160D01*
X50811450Y15997386D01*
X50831779Y16026220D01*
X50840674Y16035638D01*
X50901018Y16070857D01*
X50970823Y16067861D01*
G37*
G04 #@! TD.AperFunction*
G04 #@! TA.AperFunction,Conductor*
G36*
X12218703Y41531344D02*
G01*
X12225181Y41525312D01*
X13385951Y40364542D01*
X13407102Y40336289D01*
X13413754Y40324107D01*
X13417545Y40306680D01*
X13426090Y40291028D01*
X13424817Y40273251D01*
X13428606Y40255834D01*
X13422374Y40239126D01*
X13421101Y40221337D01*
X13404193Y40190379D01*
X13404190Y40190369D01*
X13404184Y40190361D01*
X13399995Y40184766D01*
X13357028Y40148599D01*
X13266238Y40102340D01*
X13087955Y39972809D01*
X12932144Y39816998D01*
X12932144Y39816997D01*
X12932142Y39816995D01*
X12876514Y39740431D01*
X12802613Y39638715D01*
X12702566Y39442365D01*
X12702565Y39442362D01*
X12634473Y39232791D01*
X12613964Y39103303D01*
X12600000Y39015135D01*
X12600000Y38754953D01*
X13284222Y38754953D01*
X13351261Y38735268D01*
X13397016Y38682464D01*
X13406960Y38613306D01*
X13403997Y38598860D01*
X13400000Y38583944D01*
X13400000Y38425963D01*
X13403997Y38411046D01*
X13402334Y38341196D01*
X13363171Y38283334D01*
X13298943Y38255830D01*
X13284222Y38254953D01*
X12600000Y38254953D01*
X12600000Y37994772D01*
X12609700Y37933531D01*
X12634473Y37777117D01*
X12702565Y37567546D01*
X12702566Y37567543D01*
X12772796Y37429712D01*
X12802613Y37371193D01*
X12932142Y37192912D01*
X13087958Y37037096D01*
X13266239Y36907567D01*
X13325107Y36877572D01*
X13462588Y36807521D01*
X13462591Y36807520D01*
X13567376Y36773474D01*
X13672163Y36739427D01*
X13712546Y36733031D01*
X13749995Y36727099D01*
X13749999Y36727099D01*
X13750000Y36727099D01*
X13750000Y37789176D01*
X13769685Y37856215D01*
X13822489Y37901970D01*
X13891647Y37911914D01*
X13906072Y37908956D01*
X13921009Y37904953D01*
X14078987Y37904953D01*
X14078991Y37904953D01*
X14093907Y37908950D01*
X14163752Y37907289D01*
X14221616Y37868129D01*
X14249123Y37803902D01*
X14250000Y37789176D01*
X14250000Y36727100D01*
X14250000Y36727099D01*
X14318197Y36737901D01*
X14318200Y36737901D01*
X14327834Y36739427D01*
X14327837Y36739427D01*
X14482682Y36789739D01*
X14537407Y36807520D01*
X14537407Y36807521D01*
X14537410Y36807521D01*
X14733760Y36907567D01*
X14912041Y37037096D01*
X15067857Y37192912D01*
X15067862Y37192918D01*
X15150480Y37306633D01*
X15175067Y37331935D01*
X15186064Y37340415D01*
X15251167Y37365766D01*
X15319644Y37351897D01*
X15325837Y37348629D01*
X15368284Y37311847D01*
X15441827Y37210626D01*
X15465916Y37177471D01*
X15622683Y37020704D01*
X15802044Y36890390D01*
X15827201Y36877572D01*
X15993142Y36793020D01*
X15994727Y36792092D01*
X15998440Y36790293D01*
X16000437Y36789300D01*
X16004205Y36788237D01*
X16116778Y36751660D01*
X16210435Y36721229D01*
X16429408Y36686547D01*
X16429409Y36686547D01*
X16651109Y36686547D01*
X16651110Y36686547D01*
X16870083Y36721229D01*
X17080935Y36789739D01*
X17278474Y36890390D01*
X17457835Y37020704D01*
X17487056Y37049926D01*
X17515297Y37071066D01*
X17527483Y37077720D01*
X17595754Y37092570D01*
X17661211Y37068157D01*
X17664885Y37065407D01*
X17706759Y37009476D01*
X17725447Y36959374D01*
X17725452Y36959361D01*
X17729375Y36948842D01*
X17748225Y36923662D01*
X17817003Y36831786D01*
X17934060Y36744158D01*
X17934059Y36744158D01*
X18071057Y36693060D01*
X18071063Y36693058D01*
X18098314Y36690129D01*
X18098322Y36690128D01*
X18102517Y36689677D01*
X18131609Y36686548D01*
X18131620Y36686548D01*
X18131622Y36686547D01*
X18131626Y36686547D01*
X20028897Y36686547D01*
X20028902Y36686547D01*
X20028918Y36686548D01*
X20028927Y36686550D01*
X20028942Y36686550D01*
X20044966Y36688275D01*
X20055944Y36689455D01*
X20055956Y36689453D01*
X20055956Y36689456D01*
X20089465Y36693058D01*
X20226468Y36744158D01*
X20343525Y36831786D01*
X20431153Y36948843D01*
X20482253Y37085846D01*
X20486055Y37121212D01*
X20488763Y37146393D01*
X20488764Y37146410D01*
X20488764Y37744718D01*
X20489942Y37752908D01*
X20493787Y37779654D01*
X20498191Y37794652D01*
X20535936Y37853403D01*
X20535964Y37853428D01*
X20535963Y37853428D01*
X20537305Y37854591D01*
X20592184Y37882070D01*
X20599743Y37883714D01*
X20626096Y37886547D01*
X23544220Y37886547D01*
X23579154Y37881524D01*
X23592470Y37877614D01*
X23651248Y37839839D01*
X23680273Y37776286D01*
X23682705Y37759373D01*
X23683585Y37731999D01*
X23681500Y37705507D01*
X23681500Y37294506D01*
X23682623Y37280239D01*
X23684225Y37259877D01*
X23684393Y37257750D01*
X23684395Y37257736D01*
X23684396Y37257732D01*
X23730101Y37100414D01*
X23730105Y37100405D01*
X23730107Y37100400D01*
X23813506Y36959379D01*
X23813520Y36959361D01*
X23929366Y36843515D01*
X23929370Y36843513D01*
X23929371Y36843512D01*
X24070403Y36760106D01*
X24095251Y36752887D01*
X24216953Y36717530D01*
X24218137Y36717065D01*
X24226980Y36714607D01*
X24227720Y36714397D01*
X24227739Y36714396D01*
X24227741Y36714395D01*
X24227744Y36714395D01*
X24227746Y36714394D01*
X24264516Y36711500D01*
X24264522Y36711500D01*
X24677078Y36711500D01*
X24712013Y36706477D01*
X24727011Y36702073D01*
X24785762Y36664328D01*
X24785786Y36664300D01*
X24785789Y36664298D01*
X24785790Y36664296D01*
X24786949Y36662959D01*
X24814425Y36608098D01*
X24816070Y36600540D01*
X24818907Y36574169D01*
X24818907Y36076335D01*
X24824707Y36022404D01*
X24824911Y36018597D01*
X24825417Y36015791D01*
X24825418Y36015789D01*
X24876518Y35878789D01*
X24964146Y35761732D01*
X25081203Y35674104D01*
X25081202Y35674104D01*
X25218200Y35623006D01*
X25218206Y35623004D01*
X25245457Y35620075D01*
X25245465Y35620074D01*
X25249660Y35619623D01*
X25278752Y35616494D01*
X25278763Y35616494D01*
X25278765Y35616493D01*
X25278769Y35616493D01*
X26376040Y35616493D01*
X26376045Y35616493D01*
X26376061Y35616494D01*
X26376070Y35616496D01*
X26376085Y35616496D01*
X26392109Y35618221D01*
X26403087Y35619401D01*
X26403099Y35619399D01*
X26403099Y35619402D01*
X26436608Y35623004D01*
X26573611Y35674104D01*
X26690668Y35761732D01*
X26778296Y35878789D01*
X26829396Y36015792D01*
X26835315Y36070845D01*
X26835906Y36076339D01*
X26835907Y36076356D01*
X26835907Y36923645D01*
X26835906Y36923662D01*
X26829396Y36984205D01*
X26829396Y36984208D01*
X26829393Y36984215D01*
X26810699Y37034334D01*
X26806929Y37044443D01*
X26806929Y37044444D01*
X26796249Y37073077D01*
X26778296Y37121211D01*
X26690668Y37238268D01*
X26615543Y37294506D01*
X26573612Y37325896D01*
X26565696Y37328849D01*
X26552388Y37333812D01*
X26552387Y37333813D01*
X26458374Y37368879D01*
X26454256Y37370499D01*
X26417145Y37385871D01*
X26362742Y37429712D01*
X26340677Y37496006D01*
X26357956Y37563706D01*
X26409091Y37611315D01*
X26414339Y37613942D01*
X26426500Y37619234D01*
X26453791Y37629413D01*
X26547297Y37664290D01*
X26581784Y37671793D01*
X26597377Y37672908D01*
X26665644Y37658059D01*
X26679366Y37650567D01*
X26707625Y37629413D01*
X27151149Y37185889D01*
X27172301Y37157633D01*
X27179793Y37143912D01*
X27194645Y37075647D01*
X27193530Y37060057D01*
X27186028Y37025566D01*
X27170604Y36984213D01*
X27170602Y36984201D01*
X27164093Y36923671D01*
X27164093Y36076335D01*
X27169893Y36022404D01*
X27170097Y36018597D01*
X27170603Y36015791D01*
X27170604Y36015789D01*
X27221704Y35878789D01*
X27309332Y35761732D01*
X27426389Y35674104D01*
X27426388Y35674104D01*
X27563386Y35623006D01*
X27563392Y35623004D01*
X27590643Y35620075D01*
X27590651Y35620074D01*
X27594846Y35619623D01*
X27623938Y35616494D01*
X27623949Y35616494D01*
X27623951Y35616493D01*
X27623955Y35616493D01*
X27953766Y35616493D01*
X27988698Y35611472D01*
X28013942Y35604059D01*
X28066688Y35572763D01*
X29275532Y34363919D01*
X29296684Y34335663D01*
X29304865Y34320680D01*
X29319877Y34255059D01*
X29319212Y34241766D01*
X29313299Y34209645D01*
X29278707Y34103179D01*
X29241564Y33868664D01*
X29241564Y33631204D01*
X29278706Y33396699D01*
X29278707Y33396695D01*
X29352083Y33170869D01*
X29381681Y33112780D01*
X29449402Y32979870D01*
X29459877Y32959311D01*
X29515628Y32882577D01*
X29599444Y32767214D01*
X29767342Y32599316D01*
X29959437Y32459751D01*
X30035614Y32420937D01*
X30035613Y32420937D01*
X30098173Y32389062D01*
X30168168Y32353397D01*
X30171868Y32351511D01*
X30175623Y32350452D01*
X30258201Y32323621D01*
X30282644Y32315679D01*
X30396822Y32278580D01*
X30631337Y32241436D01*
X30631342Y32241436D01*
X30868790Y32241436D01*
X30868791Y32241436D01*
X31103305Y32278580D01*
X31192859Y32307678D01*
X31192860Y32307678D01*
X31329122Y32351952D01*
X31329124Y32351954D01*
X31329127Y32351954D01*
X31540691Y32459751D01*
X31732786Y32599316D01*
X31900684Y32767214D01*
X32040249Y32959309D01*
X32148046Y33170873D01*
X32221420Y33396695D01*
X32236578Y33492400D01*
X32258564Y33631209D01*
X32258564Y33868664D01*
X32221420Y34103178D01*
X32187376Y34207952D01*
X32181838Y34224995D01*
X32149548Y34324376D01*
X32148485Y34328145D01*
X32147492Y34330142D01*
X32145693Y34333855D01*
X32144761Y34335447D01*
X32076206Y34469993D01*
X32040249Y34540563D01*
X31900684Y34732658D01*
X31732786Y34900556D01*
X31540691Y35040121D01*
X31540692Y35040121D01*
X31540690Y35040122D01*
X31538251Y35041365D01*
X31536183Y35042418D01*
X31329131Y35147917D01*
X31103305Y35221293D01*
X31103303Y35221294D01*
X31103301Y35221294D01*
X30868796Y35258436D01*
X30868791Y35258436D01*
X30868786Y35258436D01*
X30631342Y35258436D01*
X30631337Y35258436D01*
X30584433Y35251008D01*
X30396815Y35221292D01*
X30291641Y35187119D01*
X30291640Y35187119D01*
X30291639Y35187118D01*
X30256867Y35181102D01*
X30239798Y35180614D01*
X30174516Y35197030D01*
X30162971Y35203659D01*
X30137040Y35223509D01*
X29230019Y36130530D01*
X29208867Y36158786D01*
X29196260Y36181875D01*
X29181093Y36241300D01*
X29181093Y36622264D01*
X29186116Y36657200D01*
X29190520Y36672198D01*
X29192794Y36675737D01*
X29228265Y36730949D01*
X29228293Y36730974D01*
X29228292Y36730974D01*
X29229634Y36732137D01*
X29284513Y36759616D01*
X29292072Y36761260D01*
X29318425Y36764093D01*
X41556230Y36764093D01*
X41584701Y36760000D01*
X41591162Y36759072D01*
X41616406Y36751659D01*
X41669152Y36720363D01*
X44775532Y33613983D01*
X44796684Y33585727D01*
X44804865Y33570744D01*
X44819877Y33505123D01*
X44819212Y33491830D01*
X44813299Y33459709D01*
X44778707Y33353243D01*
X44741564Y33118728D01*
X44741564Y32881268D01*
X44775251Y32668580D01*
X44778707Y32646759D01*
X44794122Y32599316D01*
X44852084Y32420929D01*
X44887455Y32351511D01*
X44949140Y32230449D01*
X44959879Y32209373D01*
X45099444Y32017278D01*
X45267342Y31849380D01*
X45459437Y31709815D01*
X45559392Y31658886D01*
X45639255Y31618193D01*
X45664550Y31605304D01*
X45664551Y31605303D01*
X45666144Y31604371D01*
X45669846Y31602577D01*
X45671856Y31601579D01*
X45675626Y31600515D01*
X45726054Y31584131D01*
X45792046Y31562689D01*
X45792047Y31562688D01*
X45818241Y31554177D01*
X45896822Y31528644D01*
X46131337Y31491500D01*
X46131342Y31491500D01*
X46368790Y31491500D01*
X46368791Y31491500D01*
X46603305Y31528644D01*
X46829127Y31602018D01*
X47040691Y31709815D01*
X47232786Y31849380D01*
X47400684Y32017278D01*
X47540249Y32209373D01*
X47648046Y32420937D01*
X47721420Y32646759D01*
X47724876Y32668580D01*
X47758564Y32881273D01*
X47758564Y33118728D01*
X47721420Y33353242D01*
X47683683Y33469384D01*
X47679934Y33480922D01*
X47650660Y33571017D01*
X47648046Y33579063D01*
X47648044Y33579066D01*
X47648044Y33579068D01*
X47645802Y33583468D01*
X47645490Y33584268D01*
X47644760Y33585515D01*
X47591178Y33690672D01*
X47591177Y33690674D01*
X47566966Y33738191D01*
X47540249Y33790627D01*
X47400684Y33982722D01*
X47232786Y34150620D01*
X47040691Y34290185D01*
X46829131Y34397981D01*
X46603305Y34471357D01*
X46603303Y34471358D01*
X46603301Y34471358D01*
X46368796Y34508500D01*
X46368791Y34508500D01*
X46368786Y34508500D01*
X46131342Y34508500D01*
X46131337Y34508500D01*
X46084433Y34501072D01*
X45896815Y34471356D01*
X45791641Y34437183D01*
X45791640Y34437183D01*
X45791639Y34437182D01*
X45756867Y34431166D01*
X45739798Y34430678D01*
X45674516Y34447094D01*
X45662971Y34453723D01*
X45637040Y34473573D01*
X42393337Y37717276D01*
X42372188Y37745526D01*
X42372076Y37745732D01*
X42366766Y37755456D01*
X42362974Y37772885D01*
X42354426Y37788546D01*
X42355700Y37806320D01*
X42351913Y37823726D01*
X42358146Y37840440D01*
X42359422Y37858237D01*
X42370101Y37872499D01*
X42376327Y37889191D01*
X42390609Y37899884D01*
X42401303Y37914163D01*
X42432238Y37931049D01*
X42432256Y37931063D01*
X42436136Y37932510D01*
X42439472Y37933753D01*
X42482786Y37941564D01*
X44345852Y37941564D01*
X44380784Y37936543D01*
X44406028Y37929130D01*
X44458774Y37897834D01*
X49192510Y33164099D01*
X49213659Y33135848D01*
X49226255Y33112780D01*
X49226267Y33112759D01*
X49241436Y33053330D01*
X49241436Y32927021D01*
X49236728Y32910989D01*
X49262448Y32748597D01*
X49262449Y32748595D01*
X49262954Y32713305D01*
X49260100Y32691217D01*
X49239476Y32637110D01*
X49236958Y32633428D01*
X49232158Y32627645D01*
X49231987Y32627253D01*
X49231647Y32627029D01*
X49222285Y32615744D01*
X47463970Y30857427D01*
X47435719Y30836278D01*
X47412631Y30823670D01*
X47353201Y30808500D01*
X38950330Y30808500D01*
X38950325Y30808501D01*
X38950323Y30808500D01*
X38915389Y30813525D01*
X38900390Y30817930D01*
X38841644Y30855673D01*
X38841615Y30855707D01*
X38841614Y30855707D01*
X38841613Y30855709D01*
X38840457Y30857042D01*
X38812977Y30911917D01*
X38811332Y30919479D01*
X38808500Y30945832D01*
X38808500Y31079505D01*
X38808409Y31080243D01*
X38807908Y31082478D01*
X38793483Y31154997D01*
X38777430Y31235703D01*
X38746522Y31310320D01*
X38716484Y31382840D01*
X38694735Y31415390D01*
X38628003Y31515262D01*
X38628000Y31515265D01*
X36782028Y33361237D01*
X36760880Y33389486D01*
X36750204Y33409038D01*
X36735087Y33464924D01*
X36734959Y33469400D01*
X36735442Y33476892D01*
X36735352Y33477308D01*
X36735493Y33477689D01*
X36736435Y33492309D01*
X36750908Y33583681D01*
X36758436Y33631210D01*
X36758436Y33868664D01*
X36721292Y34103178D01*
X36687248Y34207952D01*
X36681710Y34224995D01*
X36649420Y34324376D01*
X36648357Y34328145D01*
X36647364Y34330142D01*
X36645565Y34333855D01*
X36644633Y34335447D01*
X36576078Y34469993D01*
X36540121Y34540563D01*
X36400556Y34732658D01*
X36232658Y34900556D01*
X36040563Y35040121D01*
X36040564Y35040121D01*
X36040562Y35040122D01*
X36038123Y35041365D01*
X36036055Y35042418D01*
X35829003Y35147917D01*
X35603177Y35221293D01*
X35603175Y35221294D01*
X35603173Y35221294D01*
X35368668Y35258436D01*
X35368663Y35258436D01*
X35368658Y35258436D01*
X35131214Y35258436D01*
X35131209Y35258436D01*
X35131204Y35258436D01*
X34896697Y35221294D01*
X34670870Y35147918D01*
X34459307Y35040121D01*
X34349709Y34960493D01*
X34267211Y34900554D01*
X34267209Y34900552D01*
X34267208Y34900552D01*
X34099320Y34732664D01*
X34099320Y34732663D01*
X34099318Y34732661D01*
X34046609Y34660113D01*
X33959751Y34540565D01*
X33851954Y34329002D01*
X33778578Y34103175D01*
X33741436Y33868670D01*
X33741436Y33631204D01*
X33778578Y33396699D01*
X33778579Y33396695D01*
X33851955Y33170869D01*
X33881553Y33112780D01*
X33949274Y32979870D01*
X33959749Y32959311D01*
X34015500Y32882577D01*
X34099316Y32767214D01*
X34267214Y32599316D01*
X34459309Y32459751D01*
X34535486Y32420937D01*
X34535485Y32420937D01*
X34598045Y32389062D01*
X34668040Y32353397D01*
X34671740Y32351511D01*
X34675495Y32350452D01*
X34758073Y32323621D01*
X34782516Y32315679D01*
X34896694Y32278580D01*
X35131209Y32241436D01*
X35131214Y32241436D01*
X35368660Y32241436D01*
X35368662Y32241436D01*
X35428215Y32250870D01*
X35501351Y32262454D01*
X35536629Y32262957D01*
X35558721Y32260103D01*
X35612807Y32239491D01*
X35616496Y32236969D01*
X35634195Y32222285D01*
X37142574Y30713906D01*
X37163723Y30685655D01*
X37176331Y30662566D01*
X37191500Y30603137D01*
X37191500Y23115933D01*
X37186475Y23080989D01*
X37182070Y23065991D01*
X37144300Y23007224D01*
X37136282Y23000276D01*
X37094084Y22976282D01*
X37051625Y22962212D01*
X36900928Y22869261D01*
X36775738Y22744071D01*
X36775735Y22744067D01*
X36682794Y22593387D01*
X36682789Y22593377D01*
X36682785Y22593366D01*
X36627098Y22425316D01*
X36627097Y22425311D01*
X36616500Y22321592D01*
X36616500Y21598410D01*
X36627098Y21494687D01*
X36633532Y21475269D01*
X36639752Y21440534D01*
X36640290Y21424910D01*
X36622924Y21357233D01*
X36622913Y21357215D01*
X36620764Y21353605D01*
X36581191Y21312677D01*
X36542929Y21288120D01*
X36535520Y21282291D01*
X36420862Y21205678D01*
X36420859Y21205675D01*
X36420855Y21205672D01*
X35294328Y20079145D01*
X35294323Y20079139D01*
X35294322Y20079138D01*
X35194904Y19930350D01*
X35194895Y19930335D01*
X35194887Y19930317D01*
X35126416Y19765012D01*
X35126413Y19765002D01*
X35126410Y19764993D01*
X35112670Y19695913D01*
X35091500Y19589482D01*
X35091500Y18137500D01*
X35071815Y18070461D01*
X35019011Y18024706D01*
X34967500Y18013500D01*
X33141055Y18013500D01*
X33074016Y18033185D01*
X33028261Y18085989D01*
X33018317Y18155147D01*
X33022983Y18175061D01*
X33022976Y18175063D01*
X33023021Y18175223D01*
X33023257Y18176227D01*
X33023639Y18177393D01*
X33023645Y18177406D01*
X33023647Y18177413D01*
X33023647Y18177415D01*
X33023648Y18177417D01*
X33030047Y18236925D01*
X33030049Y18236958D01*
X33030049Y19839789D01*
X30770053Y19839789D01*
X30770053Y18236933D01*
X30776452Y18177418D01*
X30776844Y18176227D01*
X30776850Y18176024D01*
X30777125Y18175063D01*
X30776923Y18175006D01*
X30777470Y18172203D01*
X30776975Y18172107D01*
X30779081Y18106393D01*
X30743208Y18046435D01*
X30680614Y18015390D01*
X30659046Y18013500D01*
X28007551Y18013500D01*
X27940512Y18033185D01*
X27894757Y18085989D01*
X27883551Y18137500D01*
X27883550Y18577264D01*
X27883550Y18577281D01*
X27878433Y18633587D01*
X27877065Y18648646D01*
X27877062Y18648656D01*
X27874459Y18657008D01*
X27856913Y18713316D01*
X27825879Y18812910D01*
X27825878Y18812911D01*
X27825878Y18812913D01*
X27738785Y18956982D01*
X27738147Y18958088D01*
X27738079Y18958366D01*
X27737545Y18959336D01*
X27737114Y18959909D01*
X27615208Y19081815D01*
X27615204Y19081818D01*
X27559273Y19115629D01*
X27559272Y19115629D01*
X27467964Y19170827D01*
X27467962Y19170828D01*
X27467960Y19170829D01*
X27467961Y19170829D01*
X27318887Y19217282D01*
X27318873Y19217285D01*
X27303700Y19222013D01*
X27303698Y19222014D01*
X27303696Y19222014D01*
X27290876Y19223180D01*
X27290872Y19223180D01*
X27262881Y19225724D01*
X27253718Y19226556D01*
X27253716Y19226557D01*
X27232322Y19228500D01*
X27232316Y19228500D01*
X27232313Y19228500D01*
X26567778Y19228500D01*
X26496404Y19222014D01*
X26496403Y19222014D01*
X26496395Y19222013D01*
X26496052Y19221905D01*
X26477840Y19217708D01*
X26459500Y19214916D01*
X26440838Y19213504D01*
X26050406Y19213504D01*
X26015465Y19218529D01*
X26000466Y19222934D01*
X25941720Y19260677D01*
X25940533Y19262046D01*
X25913053Y19316921D01*
X25911408Y19324483D01*
X25908576Y19350836D01*
X25908576Y19854631D01*
X25908576Y19854634D01*
X25906124Y19866962D01*
X25906124Y19866965D01*
X25878163Y20007529D01*
X25877753Y20009933D01*
X25877506Y20010832D01*
X25877506Y20010835D01*
X25842682Y20094905D01*
X25835631Y20118152D01*
X25830956Y20141655D01*
X25828575Y20165840D01*
X25828575Y20287285D01*
X25822090Y20358647D01*
X25822089Y20358652D01*
X25822087Y20358660D01*
X25770904Y20522914D01*
X25770903Y20522915D01*
X25770903Y20522917D01*
X25683810Y20666986D01*
X25683172Y20668092D01*
X25683104Y20668370D01*
X25682570Y20669340D01*
X25682139Y20669913D01*
X25560234Y20791818D01*
X25560226Y20791823D01*
X25546216Y20800292D01*
X25412989Y20880831D01*
X25412987Y20880832D01*
X25412985Y20880833D01*
X25412986Y20880833D01*
X25263912Y20927286D01*
X25263898Y20927289D01*
X25248725Y20932017D01*
X25248723Y20932018D01*
X25248721Y20932018D01*
X25235901Y20933184D01*
X25235897Y20933184D01*
X25207906Y20935728D01*
X25198743Y20936560D01*
X25198741Y20936561D01*
X25177347Y20938504D01*
X25177341Y20938504D01*
X25177338Y20938504D01*
X24662803Y20938504D01*
X24662796Y20938504D01*
X24600351Y20932830D01*
X24591430Y20932019D01*
X24591420Y20932016D01*
X24427166Y20880833D01*
X24427163Y20880832D01*
X24279922Y20791823D01*
X24279918Y20791820D01*
X24279917Y20791818D01*
X24279916Y20791817D01*
X24234198Y20746099D01*
X24194350Y20706251D01*
X24166092Y20685099D01*
X24152374Y20677609D01*
X24134951Y20673819D01*
X24133026Y20672767D01*
X24130838Y20672924D01*
X24084116Y20662758D01*
X24082310Y20662887D01*
X24024109Y20682255D01*
X24017594Y20686442D01*
X23996962Y20703068D01*
X23914953Y20785077D01*
X23914952Y20785078D01*
X23914951Y20785079D01*
X23846498Y20826460D01*
X23846494Y20826462D01*
X23769471Y20873024D01*
X23769472Y20873024D01*
X23691014Y20897472D01*
X23683872Y20900734D01*
X23663382Y20918489D01*
X23554457Y20928386D01*
X23536648Y20930004D01*
X23536647Y20930004D01*
X23530076Y20930004D01*
X23530076Y20096834D01*
X23530075Y20096828D01*
X23530076Y20096825D01*
X23525051Y20061890D01*
X23520646Y20046892D01*
X23482903Y19988149D01*
X23482868Y19988119D01*
X23482867Y19988117D01*
X23482865Y19988117D01*
X23481534Y19986962D01*
X23426673Y19959486D01*
X23419115Y19957841D01*
X23392744Y19955004D01*
X23280076Y19955004D01*
X23280076Y19846834D01*
X23280075Y19846828D01*
X23280076Y19846825D01*
X23275051Y19811890D01*
X23270646Y19796892D01*
X23232903Y19738149D01*
X23232868Y19738119D01*
X23232867Y19738117D01*
X23232865Y19738117D01*
X23231534Y19736962D01*
X23176673Y19709486D01*
X23169115Y19707841D01*
X23142744Y19705004D01*
X22380077Y19705004D01*
X22380077Y19623414D01*
X22386482Y19552917D01*
X22386483Y19552905D01*
X22386485Y19552896D01*
X22386488Y19552886D01*
X22437055Y19390613D01*
X22437057Y19390607D01*
X22524998Y19245133D01*
X22524999Y19245132D01*
X22525001Y19245130D01*
X22525003Y19245127D01*
X22591325Y19178805D01*
X22645199Y19124931D01*
X22667210Y19111625D01*
X22790680Y19036985D01*
X22790679Y19036985D01*
X22922497Y18995909D01*
X22928012Y18993587D01*
X22931699Y18990581D01*
X22948624Y18982514D01*
X22954120Y18978852D01*
X22971495Y18958127D01*
X22982160Y18949430D01*
X22984310Y18942841D01*
X22999006Y18925312D01*
X23007821Y18856001D01*
X22977764Y18792927D01*
X22919360Y18756391D01*
X22913582Y18754745D01*
X22879609Y18750000D01*
X22650051Y18750000D01*
X22650051Y14250000D01*
X23697879Y14250000D01*
X23697887Y14250000D01*
X23697895Y14250001D01*
X23697904Y14250002D01*
X23757423Y14256402D01*
X23757428Y14256403D01*
X23768922Y14260691D01*
X23803394Y14268190D01*
X23817632Y14269209D01*
X23885903Y14254358D01*
X23934750Y14205965D01*
X23942541Y14192008D01*
X23942541Y14192009D01*
X23947038Y14183953D01*
X23962447Y14132363D01*
X23963388Y14119208D01*
X23948537Y14050935D01*
X23899137Y14001533D01*
X23893894Y13998670D01*
X23834465Y13983500D01*
X23346165Y13983500D01*
X23245715Y13973237D01*
X23082958Y13919306D01*
X23082950Y13919303D01*
X23082942Y13919299D01*
X23082939Y13919297D01*
X22937029Y13829299D01*
X22937007Y13829283D01*
X22937004Y13829281D01*
X22815770Y13708047D01*
X22815768Y13708044D01*
X22815752Y13708022D01*
X22725758Y13562120D01*
X22725748Y13562101D01*
X22725744Y13562093D01*
X22671815Y13399341D01*
X22671814Y13399337D01*
X22671813Y13399335D01*
X22670966Y13391043D01*
X22663997Y13363132D01*
X22662418Y13356809D01*
X22651442Y13329911D01*
X22624314Y13289079D01*
X22297994Y12962759D01*
X22269741Y12941608D01*
X22257559Y12934956D01*
X22189286Y12920104D01*
X22123823Y12944520D01*
X22123817Y12944524D01*
X22116202Y12950225D01*
X22084979Y12984390D01*
X21999081Y13123652D01*
X21873703Y13249030D01*
X21735367Y13334357D01*
X21722791Y13342114D01*
X21722790Y13342115D01*
X21722768Y13342123D01*
X21554476Y13397888D01*
X21450608Y13408500D01*
X21450603Y13408500D01*
X21450596Y13408500D01*
X20750610Y13408500D01*
X20750605Y13408501D01*
X20750603Y13408500D01*
X20715669Y13413525D01*
X20700670Y13417930D01*
X20641924Y13455673D01*
X20641895Y13455707D01*
X20641894Y13455707D01*
X20641893Y13455709D01*
X20640737Y13457042D01*
X20613257Y13511917D01*
X20611612Y13519479D01*
X20608780Y13545832D01*
X20608780Y13773414D01*
X20613803Y13808348D01*
X20620210Y13830169D01*
X20648415Y13879712D01*
X20650897Y13882378D01*
X20657672Y13888465D01*
X20657983Y13888947D01*
X20658444Y13889158D01*
X20667343Y13897153D01*
X20698793Y13920696D01*
X20713535Y13931730D01*
X20713536Y13931732D01*
X20713541Y13931735D01*
X20801169Y14048792D01*
X20837503Y14146205D01*
X20844551Y14165102D01*
X20852932Y14183043D01*
X20857991Y14191942D01*
X20857992Y14191941D01*
X20866533Y14206963D01*
X20916778Y14255509D01*
X20984233Y14269275D01*
X20997485Y14268213D01*
X21030910Y14260790D01*
X21042654Y14256409D01*
X21042666Y14256406D01*
X21042670Y14256404D01*
X21042678Y14256402D01*
X21050983Y14255509D01*
X21102192Y14250002D01*
X21102203Y14250002D01*
X21102206Y14250001D01*
X21102223Y14250000D01*
X22150051Y14250000D01*
X22150051Y18750000D01*
X21102200Y18750000D01*
X21042701Y18743602D01*
X21042684Y18743600D01*
X21042678Y18743599D01*
X21042673Y18743599D01*
X21042665Y18743597D01*
X21042661Y18743596D01*
X21031416Y18739402D01*
X21031416Y18739401D01*
X21031414Y18739401D01*
X21031410Y18739399D01*
X20996929Y18731898D01*
X20982728Y18730882D01*
X20914455Y18745732D01*
X20865570Y18794191D01*
X20852516Y18817609D01*
X20844644Y18834649D01*
X20843513Y18837682D01*
X20817751Y18906750D01*
X20817419Y18907639D01*
X20805920Y18938469D01*
X20801169Y18951208D01*
X20713541Y19068265D01*
X20596484Y19155893D01*
X20596479Y19155896D01*
X20459489Y19206992D01*
X20459477Y19206994D01*
X20398940Y19213504D01*
X20398934Y19213504D01*
X20398918Y19213504D01*
X19001642Y19213504D01*
X19001625Y19213504D01*
X19001618Y19213504D01*
X18947688Y19207704D01*
X18943883Y19207500D01*
X18941076Y19206994D01*
X18804078Y19155895D01*
X18804075Y19155894D01*
X18804075Y19155893D01*
X18705120Y19081815D01*
X18687018Y19068264D01*
X18687017Y19068263D01*
X18599391Y18951211D01*
X18599390Y18951208D01*
X18581020Y18901959D01*
X18581019Y18901958D01*
X18581019Y18901957D01*
X18564103Y18870981D01*
X18555787Y18859873D01*
X18499852Y18818004D01*
X18430161Y18813022D01*
X18430160Y18813023D01*
X18430160Y18813022D01*
X18430159Y18813023D01*
X18419369Y18815370D01*
X18380638Y18830995D01*
X18294124Y18884357D01*
X18294119Y18884359D01*
X18287718Y18886480D01*
X18127699Y18939506D01*
X18127694Y18939507D01*
X18024991Y18950000D01*
X18024986Y18950000D01*
X17750000Y18950000D01*
X17750000Y18091830D01*
X17749999Y18091824D01*
X17750000Y18091821D01*
X17744975Y18056886D01*
X17740570Y18041888D01*
X17702827Y17983145D01*
X17702792Y17983115D01*
X17702791Y17983113D01*
X17702789Y17983113D01*
X17701458Y17981958D01*
X17646597Y17954482D01*
X17639039Y17952837D01*
X17612668Y17950000D01*
X17391830Y17950000D01*
X17391825Y17950001D01*
X17391823Y17950000D01*
X17356889Y17955025D01*
X17341890Y17959430D01*
X17283144Y17997173D01*
X17283115Y17997207D01*
X17283114Y17997207D01*
X17283113Y17997209D01*
X17281957Y17998542D01*
X17254477Y18053417D01*
X17252832Y18060979D01*
X17250000Y18087332D01*
X17250000Y18950000D01*
X16975029Y18950000D01*
X16975019Y18950000D01*
X16975006Y18949999D01*
X16872304Y18939507D01*
X16872302Y18939506D01*
X16705887Y18884362D01*
X16705875Y18884358D01*
X16705874Y18884357D01*
X16702588Y18882330D01*
X16635194Y18863895D01*
X16568532Y18884823D01*
X16523767Y18938469D01*
X16513500Y18987874D01*
X16513500Y20286577D01*
X22380076Y20286577D01*
X22380076Y20205004D01*
X23030076Y20205004D01*
X23030076Y20930004D01*
X23030075Y20930006D01*
X23023532Y20930005D01*
X23023489Y20930004D01*
X23023483Y20930003D01*
X22952987Y20923598D01*
X22952975Y20923597D01*
X22952966Y20923595D01*
X22952956Y20923592D01*
X22790683Y20873025D01*
X22790677Y20873023D01*
X22645203Y20785082D01*
X22645202Y20785081D01*
X22525001Y20664881D01*
X22437056Y20519401D01*
X22386483Y20357104D01*
X22380140Y20287285D01*
X22380076Y20286577D01*
X16513500Y20286577D01*
X16513500Y21942647D01*
X30770053Y21942647D01*
X30770053Y21942638D01*
X30770053Y20339789D01*
X31650051Y20339789D01*
X32150051Y20339789D01*
X33030049Y20339789D01*
X33030049Y21942621D01*
X33030048Y21942638D01*
X33030047Y21942647D01*
X33030047Y21942655D01*
X33023647Y22002165D01*
X33023645Y22002172D01*
X33023645Y22002173D01*
X32973403Y22136880D01*
X32973399Y22136887D01*
X32887239Y22251981D01*
X32887236Y22251984D01*
X32887234Y22251986D01*
X32794252Y22321592D01*
X32772142Y22338144D01*
X32772137Y22338147D01*
X32772138Y22338147D01*
X32637426Y22388391D01*
X32637419Y22388393D01*
X32577901Y22394793D01*
X32577893Y22394793D01*
X32150051Y22394793D01*
X32150051Y20339789D01*
X31650051Y20339789D01*
X31650051Y22394793D01*
X31222199Y22394793D01*
X31162681Y22388393D01*
X31162674Y22388391D01*
X31027963Y22338147D01*
X31027960Y22338145D01*
X30912866Y22251986D01*
X30912860Y22251980D01*
X30826701Y22136886D01*
X30826699Y22136883D01*
X30776455Y22002172D01*
X30776453Y22002165D01*
X30770053Y21942647D01*
X16513500Y21942647D01*
X16513500Y27368798D01*
X29241564Y27368798D01*
X29241564Y27131332D01*
X29278706Y26896827D01*
X29278706Y26896825D01*
X29278707Y26896823D01*
X29352083Y26670997D01*
X29454196Y26470590D01*
X29459879Y26459437D01*
X29459881Y26459434D01*
X29573846Y26302575D01*
X29599444Y26267342D01*
X29767342Y26099444D01*
X29959437Y25959879D01*
X30000909Y25938748D01*
X30012826Y25932676D01*
X30164547Y25855370D01*
X30166150Y25854432D01*
X30169849Y25852640D01*
X30171857Y25851642D01*
X30175623Y25850580D01*
X30220574Y25835975D01*
X30289795Y25813484D01*
X30289796Y25813483D01*
X30325472Y25801892D01*
X30396822Y25778708D01*
X30631337Y25741564D01*
X30631342Y25741564D01*
X30868790Y25741564D01*
X30868791Y25741564D01*
X31103305Y25778708D01*
X31124310Y25785533D01*
X31329127Y25852082D01*
X31540691Y25959879D01*
X31732786Y26099444D01*
X31900684Y26267342D01*
X32040249Y26459437D01*
X32148046Y26671001D01*
X32221420Y26896823D01*
X32229231Y26946138D01*
X32258564Y27131337D01*
X32258564Y27368792D01*
X32258563Y27368798D01*
X33741436Y27368798D01*
X33741436Y27131332D01*
X33778578Y26896827D01*
X33778578Y26896825D01*
X33778579Y26896823D01*
X33851955Y26670997D01*
X33954068Y26470590D01*
X33959751Y26459437D01*
X33959753Y26459434D01*
X34073718Y26302575D01*
X34099316Y26267342D01*
X34267214Y26099444D01*
X34459309Y25959879D01*
X34500781Y25938748D01*
X34512698Y25932676D01*
X34664419Y25855370D01*
X34666022Y25854432D01*
X34669721Y25852640D01*
X34671729Y25851642D01*
X34675495Y25850580D01*
X34720446Y25835975D01*
X34789667Y25813484D01*
X34789668Y25813483D01*
X34825344Y25801892D01*
X34896694Y25778708D01*
X35131209Y25741564D01*
X35131214Y25741564D01*
X35368662Y25741564D01*
X35368663Y25741564D01*
X35603177Y25778708D01*
X35624182Y25785533D01*
X35828999Y25852082D01*
X36040563Y25959879D01*
X36232658Y26099444D01*
X36400556Y26267342D01*
X36540121Y26459437D01*
X36647918Y26671001D01*
X36721292Y26896823D01*
X36729103Y26946138D01*
X36758436Y27131337D01*
X36758436Y27368792D01*
X36721292Y27603306D01*
X36647916Y27829132D01*
X36540120Y28040692D01*
X36483572Y28118524D01*
X36400556Y28232786D01*
X36232658Y28400684D01*
X36040563Y28540249D01*
X35829003Y28648045D01*
X35603177Y28721421D01*
X35603175Y28721422D01*
X35603173Y28721422D01*
X35368668Y28758564D01*
X35368663Y28758564D01*
X35368658Y28758564D01*
X35131214Y28758564D01*
X35131209Y28758564D01*
X35131204Y28758564D01*
X34896697Y28721422D01*
X34670870Y28648046D01*
X34459307Y28540249D01*
X34349709Y28460621D01*
X34267211Y28400682D01*
X34267209Y28400680D01*
X34267208Y28400680D01*
X34099320Y28232792D01*
X34099320Y28232791D01*
X34099318Y28232789D01*
X34099317Y28232787D01*
X33959751Y28040693D01*
X33851954Y27829130D01*
X33778578Y27603303D01*
X33741436Y27368798D01*
X32258563Y27368798D01*
X32221420Y27603306D01*
X32148044Y27829132D01*
X32040248Y28040692D01*
X31983700Y28118524D01*
X31900684Y28232786D01*
X31732786Y28400684D01*
X31540691Y28540249D01*
X31329131Y28648045D01*
X31103305Y28721421D01*
X31103303Y28721422D01*
X31103301Y28721422D01*
X30868796Y28758564D01*
X30868791Y28758564D01*
X30868786Y28758564D01*
X30631342Y28758564D01*
X30631337Y28758564D01*
X30631332Y28758564D01*
X30396825Y28721422D01*
X30170998Y28648046D01*
X29959435Y28540249D01*
X29849837Y28460621D01*
X29767339Y28400682D01*
X29767337Y28400680D01*
X29767336Y28400680D01*
X29599448Y28232792D01*
X29599448Y28232791D01*
X29599446Y28232789D01*
X29599445Y28232787D01*
X29459879Y28040693D01*
X29352082Y27829130D01*
X29278706Y27603303D01*
X29241564Y27368798D01*
X16513500Y27368798D01*
X16513500Y29948639D01*
X16510556Y30003545D01*
X16507724Y30029878D01*
X16507723Y30029891D01*
X16498931Y30084149D01*
X16447854Y30221091D01*
X16414369Y30282414D01*
X16326780Y30399418D01*
X16326770Y30399429D01*
X12049819Y34676380D01*
X12016334Y34737703D01*
X12013500Y34764061D01*
X12013500Y41437631D01*
X12033185Y41504670D01*
X12085989Y41550425D01*
X12155147Y41560369D01*
X12218703Y41531344D01*
G37*
G04 #@! TD.AperFunction*
G04 #@! TA.AperFunction,Conductor*
G36*
X64934467Y66419479D02*
G01*
X64959711Y66412066D01*
X65012457Y66380770D01*
X69875573Y61517654D01*
X69896723Y61489402D01*
X69909331Y61466313D01*
X69924500Y61406884D01*
X69924500Y51515018D01*
X69924500Y51484982D01*
X69935994Y51457233D01*
X69935995Y51457232D01*
X73875574Y47517653D01*
X73896723Y47489402D01*
X73909331Y47466313D01*
X73924500Y47406884D01*
X73924500Y26600465D01*
X73919476Y26565528D01*
X73912064Y26540287D01*
X73880769Y26487543D01*
X69935996Y22542772D01*
X69935995Y22542770D01*
X69924500Y22515021D01*
X69924500Y21677505D01*
X69924499Y21677503D01*
X69924500Y21677502D01*
X69919476Y21642567D01*
X69916289Y21631714D01*
X69878514Y21572937D01*
X69814957Y21543914D01*
X69745807Y21553855D01*
X69738829Y21557042D01*
X69702657Y21582156D01*
X67939074Y23345739D01*
X67917922Y23373995D01*
X67910430Y23387716D01*
X67906640Y23405134D01*
X67898099Y23420772D01*
X67895578Y23455976D01*
X67895707Y23457785D01*
X67915073Y23515980D01*
X67919266Y23522504D01*
X67935887Y23543129D01*
X70205675Y25812916D01*
X70205678Y25812919D01*
X70305103Y25961718D01*
X70373587Y26127054D01*
X70408500Y26302575D01*
X70408500Y26481533D01*
X70408500Y30242255D01*
X70408500Y30242256D01*
X70408500Y34049473D01*
X70373587Y34224994D01*
X70346665Y34289988D01*
X70346583Y34290185D01*
X70345397Y34293049D01*
X70339344Y34307664D01*
X70332422Y34324376D01*
X70319286Y34356089D01*
X70305103Y34390330D01*
X70205678Y34539129D01*
X70205675Y34539133D01*
X70205670Y34539139D01*
X68957426Y35787382D01*
X68957421Y35787387D01*
X68936274Y35815638D01*
X68923667Y35838727D01*
X68908500Y35898152D01*
X68908500Y36070845D01*
X68897050Y36143137D01*
X68894571Y36158786D01*
X68873818Y36289818D01*
X68873817Y36289822D01*
X68873817Y36289823D01*
X68807921Y36492628D01*
X68805308Y36500670D01*
X68805306Y36500673D01*
X68805306Y36500675D01*
X68803065Y36505073D01*
X68802755Y36505868D01*
X68802020Y36507124D01*
X68734820Y36639011D01*
X68722618Y36662959D01*
X68704657Y36698209D01*
X68574343Y36877570D01*
X68417576Y37034337D01*
X68293539Y37124456D01*
X68268231Y37149051D01*
X68259756Y37160043D01*
X68234407Y37225149D01*
X68248282Y37293627D01*
X68248287Y37293637D01*
X68248749Y37294511D01*
X68251549Y37299818D01*
X68288325Y37342258D01*
X68412035Y37432138D01*
X68412041Y37432143D01*
X68567857Y37587959D01*
X68697386Y37766240D01*
X68797432Y37962590D01*
X68865526Y38172162D01*
X68865526Y38172165D01*
X68877855Y38250000D01*
X68164028Y38250000D01*
X68096989Y38269685D01*
X68051234Y38322489D01*
X68041290Y38391647D01*
X68044253Y38406094D01*
X68049577Y38425963D01*
X68050013Y38427589D01*
X68050013Y38572411D01*
X68044253Y38593908D01*
X68045916Y38663756D01*
X68085078Y38721619D01*
X68149307Y38749123D01*
X68164028Y38750000D01*
X68877855Y38750000D01*
X68865526Y38827836D01*
X68865526Y38827839D01*
X68797432Y39037411D01*
X68697386Y39233761D01*
X68567857Y39412042D01*
X68412041Y39567858D01*
X68293541Y39653954D01*
X68268234Y39678548D01*
X68259758Y39689540D01*
X68234408Y39754647D01*
X68248281Y39823124D01*
X68251547Y39829313D01*
X68288328Y39871759D01*
X68417576Y39965662D01*
X68574343Y40122429D01*
X68704657Y40301790D01*
X68805308Y40499329D01*
X68873818Y40710181D01*
X68908500Y40929154D01*
X68908500Y41150856D01*
X68873818Y41369829D01*
X68873817Y41369833D01*
X68873817Y41369834D01*
X68807920Y41572643D01*
X68807918Y41572648D01*
X68805308Y41580681D01*
X68805306Y41580684D01*
X68805306Y41580686D01*
X68803067Y41585080D01*
X68802757Y41585875D01*
X68802023Y41587130D01*
X68751494Y41686297D01*
X68704657Y41778220D01*
X68574343Y41957581D01*
X68417576Y42114348D01*
X68300770Y42199213D01*
X68275462Y42223808D01*
X68266987Y42234800D01*
X68241638Y42299906D01*
X68255513Y42368384D01*
X68255512Y42368384D01*
X68258777Y42374571D01*
X68295557Y42417016D01*
X68417576Y42505667D01*
X68574343Y42662434D01*
X68704657Y42841795D01*
X68805308Y43039334D01*
X68873818Y43250186D01*
X68908500Y43469159D01*
X68908500Y43690861D01*
X68873818Y43909834D01*
X68873817Y43909838D01*
X68873817Y43909839D01*
X68807918Y44112654D01*
X68807916Y44112658D01*
X68805308Y44120686D01*
X68805306Y44120689D01*
X68805306Y44120691D01*
X68803067Y44125085D01*
X68802755Y44125885D01*
X68802021Y44127138D01*
X68730039Y44268409D01*
X68704657Y44318225D01*
X68704654Y44318229D01*
X68704654Y44318230D01*
X68666825Y44370297D01*
X68574343Y44497586D01*
X68417576Y44654353D01*
X68300770Y44739218D01*
X68275462Y44763813D01*
X68266987Y44774805D01*
X68241638Y44839911D01*
X68255513Y44908389D01*
X68255512Y44908389D01*
X68258777Y44914576D01*
X68295557Y44957021D01*
X68417576Y45045672D01*
X68574343Y45202439D01*
X68704657Y45381800D01*
X68805308Y45579339D01*
X68873818Y45790191D01*
X68908500Y46009164D01*
X68908500Y46230866D01*
X68873818Y46449839D01*
X68873817Y46449843D01*
X68873817Y46449844D01*
X68807918Y46652659D01*
X68807916Y46652663D01*
X68805308Y46660691D01*
X68805306Y46660694D01*
X68805306Y46660696D01*
X68803067Y46665090D01*
X68802755Y46665890D01*
X68802021Y46667143D01*
X68728862Y46810724D01*
X68704657Y46858230D01*
X68704654Y46858234D01*
X68704654Y46858235D01*
X68643748Y46942063D01*
X68574343Y47037591D01*
X68417576Y47194358D01*
X68238215Y47324672D01*
X68238214Y47324673D01*
X68238212Y47324674D01*
X68207216Y47340468D01*
X68207216Y47340467D01*
X68040682Y47425321D01*
X68040681Y47425322D01*
X68040680Y47425322D01*
X67914522Y47466313D01*
X67829825Y47493833D01*
X67696067Y47515018D01*
X67679399Y47517658D01*
X67610851Y47528515D01*
X67610850Y47528515D01*
X67389150Y47528515D01*
X67389149Y47528515D01*
X67320601Y47517658D01*
X67303933Y47515018D01*
X67170173Y47493833D01*
X66959316Y47425321D01*
X66761791Y47324676D01*
X66761778Y47324668D01*
X66674640Y47261359D01*
X66674641Y47261358D01*
X66594295Y47202983D01*
X66586914Y47198850D01*
X66421163Y47033099D01*
X66417031Y47025720D01*
X66321366Y46894051D01*
X66296770Y46868742D01*
X66279136Y46855144D01*
X66226326Y46831474D01*
X66223752Y46830991D01*
X66221939Y46830650D01*
X66199032Y46828515D01*
X63457865Y46828515D01*
X63457864Y46828516D01*
X63457864Y46828515D01*
X63422929Y46833538D01*
X63397687Y46840950D01*
X63344942Y46872246D01*
X60904949Y49312240D01*
X60883800Y49340490D01*
X60883797Y49340496D01*
X60878378Y49350420D01*
X60863525Y49418690D01*
X60887939Y49484155D01*
X60943869Y49526027D01*
X60947748Y49527474D01*
X60951084Y49528717D01*
X60994398Y49536528D01*
X61059245Y49536528D01*
X61059246Y49536528D01*
X61254895Y49567516D01*
X61443292Y49628730D01*
X61619793Y49718662D01*
X61780053Y49835098D01*
X61920125Y49975170D01*
X62036561Y50135430D01*
X62111619Y50282743D01*
X62131950Y50311584D01*
X62140846Y50321002D01*
X62201184Y50356223D01*
X62270990Y50353231D01*
X62324702Y50317065D01*
X62330777Y50310055D01*
X62347548Y50285149D01*
X62363684Y50253481D01*
X62363684Y50253479D01*
X62363685Y50253479D01*
X62423834Y50135430D01*
X62540270Y49975170D01*
X62680342Y49835098D01*
X62840602Y49718662D01*
X62885915Y49695574D01*
X62976286Y49649527D01*
X63010651Y49632017D01*
X63012253Y49631079D01*
X63015952Y49629287D01*
X63017955Y49628291D01*
X63021725Y49627228D01*
X63101711Y49601239D01*
X63115222Y49596849D01*
X63205499Y49567516D01*
X63401149Y49536528D01*
X63401154Y49536528D01*
X63599250Y49536528D01*
X63599251Y49536528D01*
X63794900Y49567516D01*
X63983297Y49628730D01*
X64159798Y49718662D01*
X64320058Y49835098D01*
X64460130Y49975170D01*
X64576566Y50135430D01*
X64666498Y50311931D01*
X64727712Y50500328D01*
X64742207Y50591847D01*
X64758700Y50695977D01*
X64758700Y50894080D01*
X64727712Y51089729D01*
X64684136Y51223841D01*
X64666498Y51278125D01*
X64666496Y51278128D01*
X64666496Y51278130D01*
X64664252Y51282534D01*
X64663943Y51283326D01*
X64663213Y51284573D01*
X64627136Y51355378D01*
X64606045Y51396772D01*
X64576567Y51454625D01*
X64548665Y51493028D01*
X64460130Y51614886D01*
X64320058Y51754958D01*
X64159798Y51871394D01*
X64102971Y51900349D01*
X64102971Y51900350D01*
X64102969Y51900350D01*
X63983306Y51961323D01*
X63983303Y51961324D01*
X63983301Y51961325D01*
X63794900Y52022541D01*
X63794894Y52022542D01*
X63599256Y52053528D01*
X63599251Y52053528D01*
X63599246Y52053528D01*
X63401154Y52053528D01*
X63401149Y52053528D01*
X63401145Y52053528D01*
X63205504Y52022542D01*
X63205502Y52022542D01*
X63205499Y52022541D01*
X63017098Y51961325D01*
X62955179Y51929776D01*
X62840607Y51871398D01*
X62840601Y51871394D01*
X62788952Y51833868D01*
X62788951Y51833868D01*
X62692212Y51763583D01*
X62684833Y51759451D01*
X62535778Y51610396D01*
X62531649Y51603022D01*
X62524869Y51593689D01*
X62524865Y51593684D01*
X62423834Y51454628D01*
X62423826Y51454615D01*
X62348774Y51307318D01*
X62335335Y51288254D01*
X62328439Y51278472D01*
X62319550Y51269060D01*
X62259209Y51233837D01*
X62189403Y51236829D01*
X62135688Y51272997D01*
X62129618Y51280002D01*
X62112846Y51304910D01*
X62099952Y51330215D01*
X62099951Y51330216D01*
X62066039Y51396772D01*
X62036561Y51454626D01*
X61920125Y51614886D01*
X61780053Y51754958D01*
X61619793Y51871394D01*
X61562966Y51900349D01*
X61562966Y51900350D01*
X61562964Y51900350D01*
X61443301Y51961323D01*
X61443298Y51961324D01*
X61443296Y51961325D01*
X61254895Y52022541D01*
X61254889Y52022542D01*
X61059251Y52053528D01*
X61059246Y52053528D01*
X61059241Y52053528D01*
X60861149Y52053528D01*
X60861144Y52053528D01*
X60861140Y52053528D01*
X60665499Y52022542D01*
X60665497Y52022542D01*
X60665494Y52022541D01*
X60477093Y51961325D01*
X60415174Y51929776D01*
X60300602Y51871398D01*
X60300596Y51871394D01*
X60248947Y51833868D01*
X60248946Y51833868D01*
X60152207Y51763583D01*
X60144828Y51759451D01*
X59995773Y51610396D01*
X59991644Y51603022D01*
X59984864Y51593689D01*
X59984860Y51593684D01*
X59883829Y51454628D01*
X59883821Y51454615D01*
X59808769Y51307318D01*
X59795330Y51288254D01*
X59788434Y51278472D01*
X59779545Y51269060D01*
X59719204Y51233837D01*
X59649398Y51236829D01*
X59595683Y51272997D01*
X59589613Y51280002D01*
X59572841Y51304910D01*
X59559947Y51330215D01*
X59559946Y51330216D01*
X59526034Y51396772D01*
X59496556Y51454626D01*
X59380120Y51614886D01*
X59240048Y51754958D01*
X59079788Y51871394D01*
X59022961Y51900349D01*
X59022961Y51900350D01*
X59022959Y51900350D01*
X58903296Y51961323D01*
X58903293Y51961324D01*
X58903291Y51961325D01*
X58714890Y52022541D01*
X58714884Y52022542D01*
X58519246Y52053528D01*
X58519241Y52053528D01*
X58519236Y52053528D01*
X58321144Y52053528D01*
X58321139Y52053528D01*
X58321135Y52053528D01*
X58125494Y52022542D01*
X58125492Y52022542D01*
X58125489Y52022541D01*
X57937088Y51961325D01*
X57875169Y51929776D01*
X57760597Y51871398D01*
X57760591Y51871394D01*
X57708942Y51833868D01*
X57708941Y51833868D01*
X57612202Y51763583D01*
X57604823Y51759451D01*
X57455768Y51610396D01*
X57451639Y51603022D01*
X57444859Y51593689D01*
X57444855Y51593684D01*
X57343824Y51454628D01*
X57343816Y51454615D01*
X57268764Y51307318D01*
X57255325Y51288254D01*
X57248429Y51278472D01*
X57239540Y51269060D01*
X57179199Y51233837D01*
X57109393Y51236829D01*
X57055678Y51272997D01*
X57049608Y51280002D01*
X57032836Y51304910D01*
X57019942Y51330215D01*
X57019941Y51330216D01*
X56986029Y51396772D01*
X56956551Y51454626D01*
X56840115Y51614886D01*
X56700043Y51754958D01*
X56539783Y51871394D01*
X56482956Y51900349D01*
X56482956Y51900350D01*
X56482954Y51900350D01*
X56363291Y51961323D01*
X56363288Y51961324D01*
X56363286Y51961325D01*
X56174885Y52022541D01*
X56174879Y52022542D01*
X55979241Y52053528D01*
X55979236Y52053528D01*
X55979231Y52053528D01*
X55781139Y52053528D01*
X55781134Y52053528D01*
X55781130Y52053528D01*
X55585489Y52022542D01*
X55585487Y52022542D01*
X55585484Y52022541D01*
X55397083Y51961325D01*
X55335164Y51929776D01*
X55220592Y51871398D01*
X55220586Y51871394D01*
X55168937Y51833868D01*
X55168936Y51833868D01*
X55072197Y51763583D01*
X55064818Y51759451D01*
X54915763Y51610396D01*
X54911634Y51603022D01*
X54904854Y51593689D01*
X54904850Y51593683D01*
X54803819Y51454628D01*
X54728760Y51307317D01*
X54711532Y51282878D01*
X54708425Y51278471D01*
X54699535Y51269058D01*
X54639193Y51233835D01*
X54569388Y51236827D01*
X54515674Y51272994D01*
X54509603Y51280000D01*
X54492829Y51304911D01*
X54467404Y51354811D01*
X54467404Y51354810D01*
X54416545Y51454626D01*
X54300109Y51614886D01*
X54160037Y51754958D01*
X53999777Y51871394D01*
X53942950Y51900349D01*
X53942950Y51900350D01*
X53942948Y51900350D01*
X53823285Y51961323D01*
X53823282Y51961324D01*
X53823280Y51961325D01*
X53634879Y52022541D01*
X53634873Y52022542D01*
X53439235Y52053528D01*
X53439230Y52053528D01*
X53439225Y52053528D01*
X53241133Y52053528D01*
X53241128Y52053528D01*
X53241124Y52053528D01*
X53045483Y52022542D01*
X53045481Y52022542D01*
X53045478Y52022541D01*
X52857077Y51961325D01*
X52795158Y51929776D01*
X52680586Y51871398D01*
X52680580Y51871394D01*
X52628931Y51833868D01*
X52628930Y51833868D01*
X52532191Y51763583D01*
X52524812Y51759451D01*
X52375757Y51610396D01*
X52371628Y51603022D01*
X52364848Y51593689D01*
X52364844Y51593684D01*
X52263813Y51454628D01*
X52263805Y51454615D01*
X52188753Y51307318D01*
X52175314Y51288254D01*
X52168418Y51278472D01*
X52159529Y51269060D01*
X52099188Y51233837D01*
X52029382Y51236829D01*
X51975667Y51272997D01*
X51969597Y51280002D01*
X51952825Y51304910D01*
X51939931Y51330215D01*
X51939930Y51330216D01*
X51906018Y51396772D01*
X51876540Y51454626D01*
X51760104Y51614886D01*
X51620032Y51754958D01*
X51459772Y51871394D01*
X51402945Y51900349D01*
X51402945Y51900350D01*
X51402943Y51900350D01*
X51283280Y51961323D01*
X51283277Y51961324D01*
X51283275Y51961325D01*
X51094874Y52022541D01*
X51094868Y52022542D01*
X50899230Y52053528D01*
X50899225Y52053528D01*
X50899220Y52053528D01*
X50837831Y52053528D01*
X50802896Y52058551D01*
X50792042Y52061738D01*
X50733264Y52099512D01*
X50704239Y52163068D01*
X50705020Y52168502D01*
X50714179Y52232217D01*
X50717369Y52239204D01*
X50742478Y52275368D01*
X53209688Y54742577D01*
X53237938Y54763725D01*
X53261030Y54776333D01*
X53320455Y54791500D01*
X56189798Y54791500D01*
X56201807Y54793889D01*
X56258968Y54805259D01*
X56326677Y54818727D01*
X56364442Y54834370D01*
X56455616Y54872135D01*
X56571658Y54949672D01*
X60196634Y58574650D01*
X60224882Y58595797D01*
X60244434Y58606473D01*
X60300318Y58621589D01*
X60304794Y58621717D01*
X60312288Y58621234D01*
X60312705Y58621324D01*
X60313085Y58621182D01*
X60327704Y58620241D01*
X60509164Y58591500D01*
X60509165Y58591500D01*
X60730865Y58591500D01*
X60730866Y58591500D01*
X60949839Y58626182D01*
X61160691Y58694692D01*
X61358230Y58795343D01*
X61537591Y58925657D01*
X61694358Y59082424D01*
X61784480Y59206468D01*
X61809073Y59231770D01*
X61809080Y59231775D01*
X61820063Y59240244D01*
X61885173Y59265591D01*
X61953648Y59251715D01*
X61959830Y59248453D01*
X62002280Y59211670D01*
X62083535Y59099834D01*
X62087669Y59092452D01*
X62092162Y59087959D01*
X62247978Y58932143D01*
X62426259Y58802614D01*
X62522562Y58753545D01*
X62622608Y58702568D01*
X62622611Y58702567D01*
X62727396Y58668521D01*
X62832183Y58634474D01*
X62872566Y58628078D01*
X62910015Y58622146D01*
X62910019Y58622146D01*
X62910020Y58622146D01*
X62910020Y59335973D01*
X62929705Y59403012D01*
X62982509Y59448767D01*
X63051667Y59458711D01*
X63066098Y59455751D01*
X63087609Y59449987D01*
X63232429Y59449987D01*
X63232431Y59449987D01*
X63253926Y59455747D01*
X63323772Y59454086D01*
X63381636Y59414926D01*
X63409143Y59350698D01*
X63410020Y59335973D01*
X63410020Y58622147D01*
X63410020Y58622146D01*
X63478217Y58632948D01*
X63478220Y58632948D01*
X63484343Y58633918D01*
X63487854Y58634474D01*
X63487857Y58634474D01*
X63697430Y58702568D01*
X63893780Y58802614D01*
X64072061Y58932143D01*
X64227877Y59087959D01*
X64357406Y59266240D01*
X64457452Y59462590D01*
X64525546Y59672162D01*
X64525546Y59672165D01*
X64537875Y59750000D01*
X63824048Y59750000D01*
X63757009Y59769685D01*
X63711254Y59822489D01*
X63701310Y59891647D01*
X63704273Y59906094D01*
X63710033Y59927589D01*
X63710033Y60072411D01*
X63704273Y60093908D01*
X63705936Y60163756D01*
X63745098Y60221619D01*
X63809327Y60249123D01*
X63824048Y60250000D01*
X64537875Y60250000D01*
X64525546Y60327836D01*
X64525546Y60327839D01*
X64524900Y60329826D01*
X64510142Y60375245D01*
X64457452Y60537411D01*
X64357406Y60733761D01*
X64227877Y60912042D01*
X64072061Y61067858D01*
X63893780Y61197387D01*
X63879510Y61204658D01*
X63697430Y61297434D01*
X63697424Y61297436D01*
X63487854Y61365528D01*
X63410020Y61377856D01*
X63410020Y60664028D01*
X63390335Y60596989D01*
X63337531Y60551234D01*
X63268373Y60541290D01*
X63253931Y60544252D01*
X63232431Y60550013D01*
X63232429Y60550013D01*
X63087611Y60550013D01*
X63087609Y60550013D01*
X63066112Y60544254D01*
X62996264Y60545916D01*
X62938401Y60585078D01*
X62910897Y60649307D01*
X62910020Y60664028D01*
X62910020Y61377856D01*
X62910019Y61377856D01*
X62841824Y61367054D01*
X62841817Y61367054D01*
X62841818Y61367053D01*
X62832177Y61365527D01*
X62622606Y61297432D01*
X62426258Y61197387D01*
X62355806Y61146200D01*
X62247978Y61067858D01*
X62247976Y61067856D01*
X62247975Y61067856D01*
X62092162Y60912043D01*
X62006068Y60793545D01*
X61981469Y60768234D01*
X61970478Y60759759D01*
X61905368Y60734411D01*
X61836905Y60748280D01*
X61836892Y60748287D01*
X61836890Y60748287D01*
X61836887Y60748289D01*
X61830723Y60751541D01*
X61788259Y60788332D01*
X61784474Y60793541D01*
X61694358Y60917576D01*
X61537591Y61074343D01*
X61358230Y61204657D01*
X61176148Y61297433D01*
X61160697Y61305306D01*
X61160696Y61305307D01*
X61160695Y61305307D01*
X61106011Y61323075D01*
X60949839Y61373819D01*
X60924345Y61377856D01*
X60924344Y61377856D01*
X60730866Y61408500D01*
X60730865Y61408500D01*
X60509160Y61408500D01*
X60421574Y61394628D01*
X60399677Y61391159D01*
X60290188Y61373818D01*
X60079331Y61305306D01*
X59881799Y61204658D01*
X59801351Y61146207D01*
X59801350Y61146207D01*
X59714309Y61082968D01*
X59706930Y61078836D01*
X59545675Y60917581D01*
X59545668Y60917572D01*
X59455555Y60793545D01*
X59455554Y60793541D01*
X59430957Y60768234D01*
X59430955Y60768232D01*
X59419965Y60759758D01*
X59354855Y60734411D01*
X59286387Y60748284D01*
X59286380Y60748288D01*
X59286378Y60748288D01*
X59286376Y60748290D01*
X59280206Y60751545D01*
X59237749Y60788331D01*
X59147871Y60912036D01*
X59147867Y60912042D01*
X58992051Y61067858D01*
X58813770Y61197387D01*
X58799500Y61204658D01*
X58617420Y61297434D01*
X58617414Y61297436D01*
X58407844Y61365528D01*
X58330010Y61377856D01*
X58330010Y60664028D01*
X58310325Y60596989D01*
X58257521Y60551234D01*
X58188363Y60541290D01*
X58173921Y60544252D01*
X58152421Y60550013D01*
X58152419Y60550013D01*
X58007601Y60550013D01*
X58007599Y60550013D01*
X57986102Y60544254D01*
X57916254Y60545916D01*
X57858391Y60585078D01*
X57830887Y60649307D01*
X57830010Y60664028D01*
X57830010Y61377856D01*
X57830009Y61377856D01*
X57761814Y61367054D01*
X57761807Y61367054D01*
X57761808Y61367053D01*
X57752167Y61365527D01*
X57542596Y61297432D01*
X57346248Y61197387D01*
X57275796Y61146200D01*
X57167968Y61067858D01*
X57167966Y61067856D01*
X57167965Y61067856D01*
X57012152Y60912043D01*
X56926058Y60793545D01*
X56901459Y60768234D01*
X56890468Y60759759D01*
X56825358Y60734411D01*
X56756895Y60748280D01*
X56756882Y60748287D01*
X56756880Y60748287D01*
X56756877Y60748289D01*
X56750713Y60751541D01*
X56708249Y60788332D01*
X56704464Y60793541D01*
X56614348Y60917576D01*
X56457581Y61074343D01*
X56278220Y61204657D01*
X56096138Y61297433D01*
X56080687Y61305306D01*
X56080686Y61305307D01*
X56080685Y61305307D01*
X56026001Y61323075D01*
X55869829Y61373819D01*
X55844335Y61377856D01*
X55844334Y61377856D01*
X55650856Y61408500D01*
X55650855Y61408500D01*
X55429150Y61408500D01*
X55341564Y61394628D01*
X55319667Y61391159D01*
X55210178Y61373818D01*
X54999321Y61305306D01*
X54801789Y61204658D01*
X54721341Y61146207D01*
X54721340Y61146207D01*
X54634299Y61082968D01*
X54626920Y61078836D01*
X54465665Y60917581D01*
X54465658Y60917572D01*
X54375545Y60793545D01*
X54375544Y60793541D01*
X54350947Y60768234D01*
X54350945Y60768232D01*
X54339955Y60759758D01*
X54274845Y60734411D01*
X54206377Y60748284D01*
X54206370Y60748288D01*
X54206368Y60748288D01*
X54206366Y60748290D01*
X54200196Y60751545D01*
X54157739Y60788331D01*
X54067861Y60912036D01*
X54067857Y60912042D01*
X53912041Y61067858D01*
X53733760Y61197387D01*
X53719490Y61204658D01*
X53537410Y61297434D01*
X53537404Y61297436D01*
X53327834Y61365528D01*
X53250000Y61377856D01*
X53250000Y60664028D01*
X53230315Y60596989D01*
X53177511Y60551234D01*
X53108353Y60541290D01*
X53093911Y60544252D01*
X53072411Y60550013D01*
X53072409Y60550013D01*
X52927591Y60550013D01*
X52927589Y60550013D01*
X52906092Y60544254D01*
X52836244Y60545916D01*
X52778381Y60585078D01*
X52750877Y60649307D01*
X52750000Y60664028D01*
X52750000Y61377856D01*
X52749999Y61377856D01*
X52681804Y61367054D01*
X52681797Y61367054D01*
X52681798Y61367053D01*
X52672157Y61365527D01*
X52462586Y61297432D01*
X52266238Y61197387D01*
X52195786Y61146200D01*
X52087958Y61067858D01*
X52087956Y61067856D01*
X52087955Y61067856D01*
X51932142Y60912043D01*
X51846048Y60793545D01*
X51821449Y60768234D01*
X51810458Y60759759D01*
X51745348Y60734411D01*
X51676885Y60748280D01*
X51676872Y60748287D01*
X51676870Y60748287D01*
X51676867Y60748289D01*
X51670703Y60751541D01*
X51628239Y60788332D01*
X51624454Y60793541D01*
X51534338Y60917576D01*
X51377571Y61074343D01*
X51198210Y61204657D01*
X51016128Y61297433D01*
X51000677Y61305306D01*
X51000676Y61305307D01*
X51000675Y61305307D01*
X50945991Y61323075D01*
X50789819Y61373819D01*
X50764325Y61377856D01*
X50764324Y61377856D01*
X50570846Y61408500D01*
X50570845Y61408500D01*
X50349140Y61408500D01*
X50261554Y61394628D01*
X50239657Y61391159D01*
X50130168Y61373818D01*
X49919311Y61305306D01*
X49721779Y61204658D01*
X49641331Y61146207D01*
X49641330Y61146207D01*
X49554289Y61082968D01*
X49546910Y61078836D01*
X49385652Y60917578D01*
X49295533Y60793541D01*
X49270939Y60768234D01*
X49270938Y60768233D01*
X49259949Y60759759D01*
X49194840Y60734409D01*
X49126362Y60748284D01*
X49126352Y60748289D01*
X49120171Y60751551D01*
X49077728Y60788331D01*
X48987851Y60912036D01*
X48987843Y60912045D01*
X48916664Y60983224D01*
X48832030Y61067858D01*
X48653749Y61197387D01*
X48639479Y61204658D01*
X48457399Y61297434D01*
X48457393Y61297436D01*
X48247823Y61365528D01*
X48169989Y61377856D01*
X48169989Y60664028D01*
X48150304Y60596989D01*
X48097500Y60551234D01*
X48028342Y60541290D01*
X48013900Y60544252D01*
X47992400Y60550013D01*
X47992398Y60550013D01*
X47847580Y60550013D01*
X47847578Y60550013D01*
X47826081Y60544254D01*
X47756233Y60545916D01*
X47698370Y60585078D01*
X47670866Y60649307D01*
X47669989Y60664028D01*
X47669989Y61377856D01*
X47669988Y61377856D01*
X47601793Y61367054D01*
X47601786Y61367054D01*
X47601787Y61367053D01*
X47592146Y61365527D01*
X47382575Y61297432D01*
X47186227Y61197387D01*
X47115775Y61146200D01*
X47007947Y61067858D01*
X47007945Y61067856D01*
X47007944Y61067856D01*
X46852131Y60912043D01*
X46766037Y60793545D01*
X46741438Y60768234D01*
X46730447Y60759759D01*
X46665337Y60734411D01*
X46596874Y60748280D01*
X46596861Y60748287D01*
X46596859Y60748287D01*
X46596856Y60748289D01*
X46590692Y60751541D01*
X46548228Y60788332D01*
X46544443Y60793541D01*
X46454327Y60917576D01*
X46297560Y61074343D01*
X46118199Y61204657D01*
X45936117Y61297433D01*
X45920666Y61305306D01*
X45920665Y61305307D01*
X45920664Y61305307D01*
X45865980Y61323075D01*
X45709808Y61373819D01*
X45684314Y61377856D01*
X45684313Y61377856D01*
X45490835Y61408500D01*
X45490834Y61408500D01*
X45269129Y61408500D01*
X45181543Y61394628D01*
X45159646Y61391159D01*
X45050157Y61373818D01*
X44839300Y61305306D01*
X44641768Y61204658D01*
X44561320Y61146207D01*
X44561319Y61146207D01*
X44474278Y61082968D01*
X44466899Y61078836D01*
X44305644Y60917581D01*
X44305637Y60917572D01*
X44215524Y60793545D01*
X44215523Y60793541D01*
X44190926Y60768234D01*
X44190924Y60768232D01*
X44179934Y60759758D01*
X44114824Y60734411D01*
X44046356Y60748284D01*
X44046349Y60748288D01*
X44046347Y60748288D01*
X44046345Y60748290D01*
X44040175Y60751545D01*
X43997718Y60788331D01*
X43907840Y60912036D01*
X43907836Y60912042D01*
X43752020Y61067858D01*
X43573739Y61197387D01*
X43559469Y61204658D01*
X43377389Y61297434D01*
X43377383Y61297436D01*
X43167813Y61365528D01*
X43089979Y61377856D01*
X43089979Y60664028D01*
X43070294Y60596989D01*
X43017490Y60551234D01*
X42948332Y60541290D01*
X42933890Y60544252D01*
X42912390Y60550013D01*
X42912388Y60550013D01*
X42767570Y60550013D01*
X42767568Y60550013D01*
X42746071Y60544254D01*
X42676223Y60545916D01*
X42618360Y60585078D01*
X42590856Y60649307D01*
X42589979Y60664028D01*
X42589979Y61377856D01*
X42589978Y61377856D01*
X42521783Y61367054D01*
X42521776Y61367054D01*
X42521777Y61367053D01*
X42512136Y61365527D01*
X42302565Y61297432D01*
X42106217Y61197387D01*
X42035765Y61146200D01*
X41927937Y61067858D01*
X41927935Y61067856D01*
X41927934Y61067856D01*
X41772121Y60912043D01*
X41686027Y60793545D01*
X41661428Y60768234D01*
X41650437Y60759759D01*
X41585327Y60734411D01*
X41516864Y60748280D01*
X41516851Y60748287D01*
X41516849Y60748287D01*
X41516846Y60748289D01*
X41510682Y60751541D01*
X41468218Y60788332D01*
X41464433Y60793541D01*
X41374317Y60917576D01*
X41217550Y61074343D01*
X41038189Y61204657D01*
X40856107Y61297433D01*
X40840656Y61305306D01*
X40840655Y61305307D01*
X40840654Y61305307D01*
X40785970Y61323075D01*
X40629798Y61373819D01*
X40604304Y61377856D01*
X40604303Y61377856D01*
X40410825Y61408500D01*
X40410824Y61408500D01*
X40189119Y61408500D01*
X40101533Y61394628D01*
X40079636Y61391159D01*
X39970147Y61373818D01*
X39759290Y61305306D01*
X39561758Y61204658D01*
X39481310Y61146207D01*
X39481309Y61146207D01*
X39394268Y61082968D01*
X39386889Y61078836D01*
X39225634Y60917581D01*
X39225627Y60917572D01*
X39135514Y60793545D01*
X39135513Y60793541D01*
X39110916Y60768234D01*
X39110914Y60768232D01*
X39099924Y60759758D01*
X39034814Y60734411D01*
X38966346Y60748284D01*
X38966339Y60748288D01*
X38966337Y60748288D01*
X38966335Y60748290D01*
X38960165Y60751545D01*
X38917708Y60788331D01*
X38827830Y60912036D01*
X38827826Y60912042D01*
X38672010Y61067858D01*
X38493729Y61197387D01*
X38479459Y61204658D01*
X38297379Y61297434D01*
X38297373Y61297436D01*
X38087803Y61365528D01*
X38009969Y61377856D01*
X38009969Y60664028D01*
X37990284Y60596989D01*
X37937480Y60551234D01*
X37868322Y60541290D01*
X37853880Y60544252D01*
X37832380Y60550013D01*
X37832378Y60550013D01*
X37687560Y60550013D01*
X37687558Y60550013D01*
X37666061Y60544254D01*
X37596213Y60545916D01*
X37538350Y60585078D01*
X37510846Y60649307D01*
X37509969Y60664028D01*
X37509969Y61377856D01*
X37509968Y61377856D01*
X37441773Y61367054D01*
X37441766Y61367054D01*
X37441767Y61367053D01*
X37432126Y61365527D01*
X37222555Y61297432D01*
X37026207Y61197387D01*
X36955755Y61146200D01*
X36847927Y61067858D01*
X36847925Y61067856D01*
X36847923Y61067855D01*
X36816446Y61036378D01*
X36816442Y61036376D01*
X36816442Y61036374D01*
X36795746Y61020883D01*
X36788187Y61015225D01*
X36776005Y61008574D01*
X36707731Y60993725D01*
X36642284Y61018134D01*
X36638611Y61020883D01*
X36596734Y61076813D01*
X36596729Y61076826D01*
X36595979Y61078836D01*
X36587798Y61100770D01*
X36570855Y61146200D01*
X36570851Y61146207D01*
X36553563Y61169301D01*
X36483225Y61263261D01*
X36366168Y61350889D01*
X36366163Y61350892D01*
X36229173Y61401988D01*
X36229161Y61401990D01*
X36168624Y61408500D01*
X36168618Y61408500D01*
X36168602Y61408500D01*
X35165469Y61408500D01*
X35165468Y61408501D01*
X35165468Y61408500D01*
X35130533Y61413523D01*
X35105291Y61420935D01*
X35052546Y61452231D01*
X33799107Y62705672D01*
X33799101Y62705677D01*
X33799100Y62705678D01*
X33650312Y62805096D01*
X33650311Y62805097D01*
X33650306Y62805100D01*
X33650293Y62805107D01*
X33650279Y62805113D01*
X33484974Y62873584D01*
X33484966Y62873587D01*
X33484965Y62873587D01*
X33484956Y62873590D01*
X33309447Y62908500D01*
X33309445Y62908500D01*
X11137500Y62908500D01*
X11070461Y62928185D01*
X11024706Y62980989D01*
X11013500Y63032500D01*
X11013500Y65593885D01*
X11013174Y65612153D01*
X11013173Y65612165D01*
X11013173Y65612197D01*
X11012857Y65621043D01*
X11011876Y65639345D01*
X10980807Y65782162D01*
X10956390Y65847626D01*
X10886349Y65975899D01*
X10886343Y65975905D01*
X10822191Y66040059D01*
X10817852Y66048005D01*
X10810606Y66053429D01*
X10801371Y66078188D01*
X10788706Y66101383D01*
X10789352Y66110413D01*
X10786189Y66118893D01*
X10791806Y66144715D01*
X10793692Y66171074D01*
X10799509Y66180127D01*
X10801041Y66187166D01*
X10822192Y66215420D01*
X10982349Y66375577D01*
X11010599Y66396725D01*
X11033691Y66409333D01*
X11093116Y66424500D01*
X64899535Y66424500D01*
X64934467Y66419479D01*
G37*
G04 #@! TD.AperFunction*
G04 #@! TA.AperFunction,Conductor*
G36*
X51746901Y59261184D02*
G01*
X51752552Y59262329D01*
X51764820Y59257553D01*
X51793628Y59251715D01*
X51799810Y59248453D01*
X51809288Y59240241D01*
X51817662Y59236980D01*
X51842260Y59211670D01*
X51923515Y59099834D01*
X51927649Y59092452D01*
X51932142Y59087959D01*
X52087958Y58932143D01*
X52266239Y58802614D01*
X52362542Y58753545D01*
X52462588Y58702568D01*
X52462591Y58702567D01*
X52672163Y58634474D01*
X52706047Y58629108D01*
X52846122Y58606922D01*
X52879832Y58596499D01*
X52891538Y58590949D01*
X52943682Y58544446D01*
X52962407Y58477132D01*
X52944606Y58414868D01*
X52939819Y58406930D01*
X52921314Y58383284D01*
X50795460Y56257427D01*
X50767209Y56236278D01*
X50744121Y56223670D01*
X50684691Y56208500D01*
X50355350Y56208500D01*
X50335872Y56204626D01*
X50335871Y56204627D01*
X50218491Y56181279D01*
X50218483Y56181277D01*
X50218463Y56181270D01*
X50142945Y56149988D01*
X50142944Y56149988D01*
X50089531Y56127865D01*
X49973486Y56050325D01*
X49973483Y56050322D01*
X46025619Y52102455D01*
X46007551Y52088929D01*
X45997368Y52081306D01*
X45974280Y52068698D01*
X45914850Y52053528D01*
X44921502Y52053528D01*
X44867572Y52047728D01*
X44863767Y52047524D01*
X44860960Y52047018D01*
X44723962Y51995919D01*
X44723959Y51995918D01*
X44723959Y51995917D01*
X44606903Y51908289D01*
X44556043Y51840348D01*
X44519273Y51791230D01*
X44468174Y51654232D01*
X44467668Y51651425D01*
X44467464Y51647620D01*
X44461664Y51593690D01*
X44461664Y49996370D01*
X44465946Y49956553D01*
X44468175Y49935826D01*
X44468175Y49935824D01*
X44505744Y49835101D01*
X44506561Y49832911D01*
X44519275Y49798823D01*
X44542396Y49767938D01*
X44606903Y49681767D01*
X44723960Y49594139D01*
X44723959Y49594139D01*
X44860957Y49543041D01*
X44860963Y49543039D01*
X44888214Y49540110D01*
X44888222Y49540109D01*
X44892417Y49539658D01*
X44921509Y49536529D01*
X44921520Y49536529D01*
X44921522Y49536528D01*
X44921526Y49536528D01*
X46518797Y49536528D01*
X46518802Y49536528D01*
X46518818Y49536529D01*
X46518827Y49536531D01*
X46518842Y49536531D01*
X46535098Y49538280D01*
X46545844Y49539436D01*
X46545856Y49539434D01*
X46545856Y49539437D01*
X46579365Y49543039D01*
X46716368Y49594139D01*
X46833425Y49681767D01*
X46921053Y49798824D01*
X46972153Y49935827D01*
X46975755Y49969336D01*
X46978663Y49996374D01*
X46978664Y49996391D01*
X46978664Y50021927D01*
X46978873Y50025519D01*
X46980253Y50029377D01*
X46983685Y50053245D01*
X46986871Y50064098D01*
X46999987Y50084511D01*
X47002418Y50091302D01*
X47006241Y50094245D01*
X47024641Y50122879D01*
X47088195Y50151908D01*
X47157350Y50141970D01*
X47160183Y50140676D01*
X47208986Y50100769D01*
X47300233Y49975176D01*
X47300239Y49975170D01*
X47440311Y49835098D01*
X47600571Y49718662D01*
X47645884Y49695574D01*
X47736255Y49649527D01*
X47770620Y49632017D01*
X47772222Y49631079D01*
X47775921Y49629287D01*
X47777924Y49628291D01*
X47781694Y49627228D01*
X47861680Y49601239D01*
X47875191Y49596849D01*
X47965468Y49567516D01*
X48161118Y49536528D01*
X48161123Y49536528D01*
X48359219Y49536528D01*
X48359220Y49536528D01*
X48554869Y49567516D01*
X48743266Y49628730D01*
X48919767Y49718662D01*
X49080027Y49835098D01*
X49220099Y49975170D01*
X49336535Y50135430D01*
X49411593Y50282743D01*
X49431924Y50311584D01*
X49440820Y50321002D01*
X49501158Y50356223D01*
X49570964Y50353231D01*
X49624676Y50317065D01*
X49630751Y50310055D01*
X49647522Y50285149D01*
X49663658Y50253481D01*
X49663658Y50253479D01*
X49663659Y50253479D01*
X49723808Y50135430D01*
X49840244Y49975170D01*
X49980316Y49835098D01*
X50140576Y49718662D01*
X50185889Y49695574D01*
X50276260Y49649527D01*
X50310625Y49632017D01*
X50312227Y49631079D01*
X50315926Y49629287D01*
X50317929Y49628291D01*
X50321699Y49627228D01*
X50401685Y49601239D01*
X50415196Y49596849D01*
X50505473Y49567516D01*
X50701123Y49536528D01*
X50701128Y49536528D01*
X50899217Y49536528D01*
X50899218Y49536528D01*
X50899220Y49536528D01*
X50955160Y49545390D01*
X50990443Y49545894D01*
X51012533Y49543040D01*
X51066621Y49522428D01*
X51069068Y49520755D01*
X51070308Y49519907D01*
X51070310Y49519906D01*
X51076104Y49515099D01*
X51076493Y49514928D01*
X51076716Y49514591D01*
X51088009Y49505222D01*
X56667463Y43925768D01*
X62242573Y38350659D01*
X62263723Y38322407D01*
X62276331Y38299318D01*
X62291500Y38239889D01*
X62291500Y32770197D01*
X62292510Y32765119D01*
X62292509Y32765119D01*
X62318725Y32633324D01*
X62318728Y32633312D01*
X62323375Y32622096D01*
X62325690Y32607851D01*
X62325579Y32606972D01*
X62335246Y32593435D01*
X62372131Y32504384D01*
X62372138Y32504372D01*
X62401953Y32459751D01*
X62449672Y32388335D01*
X62449673Y32388334D01*
X62449678Y32388328D01*
X65175432Y29662576D01*
X66042574Y28795434D01*
X66063723Y28767183D01*
X66076331Y28744094D01*
X66091500Y28684665D01*
X66091500Y27391321D01*
X66097300Y27337390D01*
X66097504Y27333583D01*
X66098010Y27330777D01*
X66098011Y27330775D01*
X66149111Y27193775D01*
X66236739Y27076718D01*
X66353796Y26989090D01*
X66353795Y26989090D01*
X66490793Y26937992D01*
X66490799Y26937990D01*
X66518050Y26935061D01*
X66518058Y26935060D01*
X66522253Y26934609D01*
X66551345Y26931480D01*
X66551356Y26931480D01*
X66551358Y26931479D01*
X68434372Y26931479D01*
X68462860Y26928162D01*
X68477130Y26924793D01*
X68537852Y26890235D01*
X68570252Y26828331D01*
X68564041Y26758738D01*
X68564037Y26758730D01*
X68561937Y26753390D01*
X68534221Y26711090D01*
X68306329Y26483198D01*
X68278073Y26462046D01*
X68264352Y26454554D01*
X68246934Y26450765D01*
X68231296Y26442223D01*
X68196092Y26439702D01*
X68194286Y26439831D01*
X68136085Y26459199D01*
X68129570Y26463386D01*
X68108934Y26480016D01*
X68036821Y26552129D01*
X68036817Y26552133D01*
X67990172Y26589720D01*
X67990171Y26589721D01*
X67859393Y26649446D01*
X67859390Y26649447D01*
X67717076Y26669907D01*
X67574760Y26649447D01*
X67574757Y26649446D01*
X67443979Y26589721D01*
X67397333Y26552132D01*
X67349378Y26504178D01*
X67349378Y26504176D01*
X67738055Y26115499D01*
X67759206Y26087244D01*
X67766698Y26073523D01*
X67781550Y26005263D01*
X67781421Y26003457D01*
X67762053Y25945254D01*
X67757872Y25938748D01*
X67741236Y25918105D01*
X67573666Y25750535D01*
X67553791Y25735656D01*
X67545416Y25729386D01*
X67535489Y25723965D01*
X67467216Y25709111D01*
X67401751Y25733525D01*
X67370775Y25774901D01*
X67368805Y25773634D01*
X67361596Y25784851D01*
X66995824Y26150622D01*
X66995823Y26150622D01*
X66947868Y26102667D01*
X66910280Y26056022D01*
X66850553Y25925242D01*
X66850552Y25925237D01*
X66831632Y25793640D01*
X66823107Y25764605D01*
X66821689Y25759777D01*
X66815197Y25745561D01*
X66769443Y25692756D01*
X66769436Y25692752D01*
X66761423Y25687603D01*
X66712036Y25669184D01*
X66574761Y25649448D01*
X66574759Y25649447D01*
X66443981Y25589722D01*
X66397335Y25552133D01*
X66349380Y25504179D01*
X66349380Y25504177D01*
X66714798Y25138759D01*
X66728194Y25130810D01*
X66727577Y25129772D01*
X66734456Y25127752D01*
X66746119Y25114292D01*
X66761107Y25104666D01*
X66768525Y25088435D01*
X66780211Y25074949D01*
X66782745Y25057320D01*
X66790150Y25041119D01*
X66787615Y25023454D01*
X66790155Y25005790D01*
X66780231Y24971996D01*
X66780226Y24971958D01*
X66780211Y24971926D01*
X66777027Y24964954D01*
X66751915Y24928785D01*
X66667274Y24844142D01*
X66667272Y24844140D01*
X66585075Y24761945D01*
X66556818Y24740793D01*
X66543100Y24733303D01*
X66525685Y24729514D01*
X66510051Y24720974D01*
X66474847Y24718452D01*
X66473040Y24718581D01*
X66414834Y24737949D01*
X66408319Y24742136D01*
X66387683Y24758766D01*
X65995826Y25150623D01*
X65995825Y25150623D01*
X65947870Y25102668D01*
X65910281Y25056022D01*
X65850556Y24925244D01*
X65850555Y24925241D01*
X65830095Y24782926D01*
X65830095Y24782925D01*
X65850555Y24640612D01*
X65868996Y24600230D01*
X65878938Y24566373D01*
X65880914Y24552634D01*
X65870974Y24483475D01*
X65825235Y24430678D01*
X65821376Y24428197D01*
X65754340Y24408500D01*
X41910514Y24408500D01*
X41735024Y24373593D01*
X41735000Y24373588D01*
X41734995Y24373586D01*
X41706564Y24361809D01*
X41569670Y24305107D01*
X41569666Y24305105D01*
X41569665Y24305105D01*
X41569650Y24305096D01*
X41420862Y24205678D01*
X41420861Y24205677D01*
X41420855Y24205672D01*
X39593902Y22378717D01*
X39593900Y22378716D01*
X39593900Y22378715D01*
X39565646Y22357565D01*
X39553487Y22350926D01*
X39485213Y22336075D01*
X39419750Y22360493D01*
X39381180Y22408440D01*
X39376431Y22418885D01*
X39376248Y22419289D01*
X39374006Y22424220D01*
X39369182Y22436536D01*
X39333980Y22542770D01*
X39333979Y22542771D01*
X39329867Y22555181D01*
X39317211Y22593376D01*
X39224263Y22744068D01*
X39099068Y22869263D01*
X39099064Y22869266D01*
X38948380Y22962210D01*
X38948374Y22962213D01*
X38910422Y22974789D01*
X38910421Y22974789D01*
X38910418Y22974791D01*
X38910416Y22974791D01*
X38878839Y22990545D01*
X38875607Y22992783D01*
X38865986Y22999444D01*
X38822075Y23053784D01*
X38817998Y23063593D01*
X38808500Y23111187D01*
X38808500Y29049671D01*
X38813523Y29084607D01*
X38817927Y29099605D01*
X38827557Y29114596D01*
X38832567Y29131676D01*
X38855672Y29158356D01*
X38857041Y29159543D01*
X38911920Y29187023D01*
X38919479Y29188667D01*
X38945832Y29191500D01*
X47831908Y29191500D01*
X47832890Y29191837D01*
X47837174Y29193014D01*
X47985767Y29222570D01*
X48059335Y29253044D01*
X48132904Y29283516D01*
X48265325Y29371997D01*
X50361236Y31467911D01*
X50389484Y31489057D01*
X50409036Y31499733D01*
X50464916Y31514849D01*
X50469392Y31514976D01*
X50476889Y31514494D01*
X50477307Y31514584D01*
X50477688Y31514442D01*
X50492310Y31513500D01*
X50562723Y31502348D01*
X50562817Y31502334D01*
X50562903Y31502320D01*
X50631210Y31491500D01*
X50631214Y31491500D01*
X50868662Y31491500D01*
X50868663Y31491500D01*
X51103177Y31528644D01*
X51328999Y31602018D01*
X51540563Y31709815D01*
X51732658Y31849380D01*
X51900556Y32017278D01*
X52040121Y32209373D01*
X52147918Y32420937D01*
X52221292Y32646759D01*
X52224748Y32668580D01*
X52258436Y32881273D01*
X52258436Y33118728D01*
X52221292Y33353242D01*
X52183555Y33469384D01*
X52179806Y33480922D01*
X52150532Y33571017D01*
X52147918Y33579063D01*
X52147916Y33579066D01*
X52147916Y33579068D01*
X52145674Y33583468D01*
X52145362Y33584268D01*
X52144632Y33585515D01*
X52091050Y33690672D01*
X52091049Y33690674D01*
X52066838Y33738191D01*
X52040121Y33790627D01*
X51900556Y33982722D01*
X51732658Y34150620D01*
X51540563Y34290185D01*
X51329003Y34397981D01*
X51103177Y34471357D01*
X51103175Y34471358D01*
X51103173Y34471358D01*
X50868668Y34508500D01*
X50868663Y34508500D01*
X50868658Y34508500D01*
X50631214Y34508500D01*
X50631209Y34508500D01*
X50553037Y34496119D01*
X50396691Y34471356D01*
X50396688Y34471356D01*
X50316352Y34445252D01*
X50316349Y34445252D01*
X50316349Y34445251D01*
X50281577Y34439234D01*
X50264509Y34438747D01*
X50199227Y34455163D01*
X50187684Y34461791D01*
X50161749Y34481643D01*
X46767728Y37875664D01*
X46746579Y37903914D01*
X46739924Y37916102D01*
X46736133Y37933531D01*
X46727588Y37949184D01*
X46728861Y37966958D01*
X46725073Y37984372D01*
X46731306Y38001086D01*
X46732581Y38018875D01*
X46749482Y38049821D01*
X46749486Y38049832D01*
X46751501Y38052524D01*
X46793646Y38088263D01*
X46795408Y38089177D01*
X46806911Y38093992D01*
X46807438Y38094385D01*
X46807937Y38094421D01*
X46814177Y38097033D01*
X46829121Y38101888D01*
X46829127Y38101890D01*
X46829131Y38101892D01*
X47040691Y38209687D01*
X47232786Y38349252D01*
X47400684Y38517150D01*
X47540249Y38709245D01*
X47648046Y38920809D01*
X47721420Y39146631D01*
X47729654Y39198618D01*
X47758564Y39381145D01*
X47758564Y39618600D01*
X47758563Y39618606D01*
X49241436Y39618606D01*
X49241436Y39381140D01*
X49277931Y39150720D01*
X49278579Y39146631D01*
X49348706Y38930803D01*
X49351956Y38920803D01*
X49438984Y38750001D01*
X49459749Y38709247D01*
X49516354Y38631338D01*
X49599316Y38517150D01*
X49767214Y38349252D01*
X49959309Y38209687D01*
X50014042Y38181799D01*
X50032950Y38172165D01*
X50164419Y38105178D01*
X50164418Y38105178D01*
X50171741Y38101447D01*
X50175493Y38100389D01*
X50249462Y38076355D01*
X50396694Y38028516D01*
X50631209Y37991372D01*
X50631214Y37991372D01*
X50868662Y37991372D01*
X50868663Y37991372D01*
X50970021Y38007426D01*
X51103172Y38028515D01*
X51103173Y38028516D01*
X51103177Y38028516D01*
X51111902Y38031352D01*
X51111911Y38031352D01*
X51111911Y38031354D01*
X51328996Y38101889D01*
X51328996Y38101890D01*
X51328999Y38101890D01*
X51540563Y38209687D01*
X51732658Y38349252D01*
X51900556Y38517150D01*
X52040121Y38709245D01*
X52147918Y38920809D01*
X52221292Y39146631D01*
X52229526Y39198618D01*
X52258436Y39381145D01*
X52258436Y39618600D01*
X52221292Y39853114D01*
X52160162Y40041252D01*
X52147918Y40078935D01*
X52147916Y40078938D01*
X52147916Y40078940D01*
X52145678Y40083331D01*
X52145369Y40084125D01*
X52144637Y40085376D01*
X52059070Y40253309D01*
X52040121Y40290499D01*
X51900556Y40482594D01*
X51732658Y40650492D01*
X51540563Y40790057D01*
X51329003Y40897853D01*
X51103177Y40971229D01*
X51103175Y40971230D01*
X51103173Y40971230D01*
X50868668Y41008372D01*
X50868663Y41008372D01*
X50868658Y41008372D01*
X50631214Y41008372D01*
X50631209Y41008372D01*
X50631204Y41008372D01*
X50396697Y40971230D01*
X50170870Y40897854D01*
X49959307Y40790057D01*
X49849709Y40710429D01*
X49767211Y40650490D01*
X49767209Y40650488D01*
X49767208Y40650488D01*
X49599320Y40482600D01*
X49599320Y40482599D01*
X49599318Y40482597D01*
X49599316Y40482594D01*
X49459751Y40290501D01*
X49351954Y40078938D01*
X49278578Y39853111D01*
X49241436Y39618606D01*
X47758563Y39618606D01*
X47721420Y39853114D01*
X47660290Y40041252D01*
X47648046Y40078935D01*
X47648044Y40078938D01*
X47648044Y40078940D01*
X47645806Y40083331D01*
X47645497Y40084125D01*
X47644765Y40085376D01*
X47559198Y40253309D01*
X47540249Y40290499D01*
X47400684Y40482594D01*
X47232786Y40650492D01*
X47040691Y40790057D01*
X46829131Y40897853D01*
X46603305Y40971229D01*
X46603303Y40971230D01*
X46603301Y40971230D01*
X46368796Y41008372D01*
X46368791Y41008372D01*
X46368786Y41008372D01*
X46131342Y41008372D01*
X46131337Y41008372D01*
X46131332Y41008372D01*
X45896825Y40971230D01*
X45670998Y40897854D01*
X45459435Y40790057D01*
X45349837Y40710429D01*
X45267339Y40650490D01*
X45267337Y40650488D01*
X45267336Y40650488D01*
X45099448Y40482600D01*
X45099448Y40482599D01*
X45099446Y40482597D01*
X45099444Y40482594D01*
X44959879Y40290501D01*
X44915155Y40202725D01*
X44852083Y40078940D01*
X44839838Y40041254D01*
X44778706Y39853115D01*
X44778706Y39853114D01*
X44751412Y39680778D01*
X44751411Y39680777D01*
X44751412Y39680774D01*
X44740985Y39647055D01*
X44734288Y39632929D01*
X44687801Y39580797D01*
X44682206Y39577312D01*
X44616647Y39558564D01*
X36608147Y39558564D01*
X36573209Y39563588D01*
X36551837Y39569864D01*
X36540238Y39576524D01*
X36530476Y39578358D01*
X36501630Y39598694D01*
X36498385Y39601759D01*
X36483212Y39619020D01*
X36400558Y39732783D01*
X36400556Y39732786D01*
X36232658Y39900684D01*
X36203497Y39921871D01*
X36040568Y40040246D01*
X36040561Y40040250D01*
X36038602Y40041248D01*
X36038596Y40041253D01*
X36038596Y40041251D01*
X35829003Y40148045D01*
X35603177Y40221421D01*
X35603175Y40221422D01*
X35603173Y40221422D01*
X35368668Y40258564D01*
X35368663Y40258564D01*
X35368658Y40258564D01*
X35131214Y40258564D01*
X35131209Y40258564D01*
X35131204Y40258564D01*
X34896697Y40221422D01*
X34670870Y40148046D01*
X34459307Y40040249D01*
X34366489Y39972812D01*
X34267211Y39900682D01*
X34267209Y39900680D01*
X34267208Y39900680D01*
X34099320Y39732792D01*
X34099320Y39732791D01*
X34099318Y39732789D01*
X34067894Y39689538D01*
X33959751Y39540693D01*
X33851954Y39329130D01*
X33778578Y39103303D01*
X33741436Y38868798D01*
X33741436Y38631332D01*
X33778578Y38396827D01*
X33778578Y38396826D01*
X33851953Y38171002D01*
X33852682Y38169242D01*
X33859989Y38144678D01*
X33862703Y38130227D01*
X33855731Y38060706D01*
X33812280Y38005991D01*
X33812260Y38005976D01*
X33809531Y38004053D01*
X33758439Y37983095D01*
X33756496Y37982772D01*
X33736162Y37981093D01*
X32271463Y37981093D01*
X32271460Y37981094D01*
X32271459Y37981093D01*
X32236524Y37986117D01*
X32223206Y37990028D01*
X32164429Y38027804D01*
X32135407Y38091359D01*
X32135211Y38092719D01*
X32134932Y38094664D01*
X32139466Y38149777D01*
X32139989Y38151425D01*
X32146598Y38168012D01*
X32147507Y38169888D01*
X32148486Y38171861D01*
X32149547Y38175621D01*
X32221419Y38396819D01*
X32221419Y38396820D01*
X32221420Y38396823D01*
X32227065Y38432464D01*
X32258564Y38631337D01*
X32258564Y38868792D01*
X32221420Y39103306D01*
X32179348Y39232789D01*
X32177567Y39238271D01*
X32150654Y39321101D01*
X32150652Y39321105D01*
X32148046Y39329127D01*
X32148044Y39329130D01*
X32148044Y39329132D01*
X32145807Y39333522D01*
X32145497Y39334317D01*
X32144761Y39335575D01*
X32040248Y39540692D01*
X31997136Y39600031D01*
X31900689Y39732780D01*
X31900685Y39732785D01*
X31732788Y39900682D01*
X31732782Y39900687D01*
X31540696Y40040246D01*
X31540689Y40040250D01*
X31538730Y40041248D01*
X31538724Y40041253D01*
X31538724Y40041251D01*
X31329131Y40148045D01*
X31103305Y40221421D01*
X31103303Y40221422D01*
X31103301Y40221422D01*
X30868796Y40258564D01*
X30868791Y40258564D01*
X30868786Y40258564D01*
X30631342Y40258564D01*
X30631337Y40258564D01*
X30631332Y40258564D01*
X30396825Y40221422D01*
X30170998Y40148046D01*
X29959435Y40040249D01*
X29866617Y39972812D01*
X29767339Y39900682D01*
X29767337Y39900680D01*
X29767336Y39900680D01*
X29599448Y39732792D01*
X29599448Y39732791D01*
X29599446Y39732789D01*
X29568022Y39689538D01*
X29459879Y39540693D01*
X29352082Y39329133D01*
X29352081Y39329130D01*
X29315186Y39215576D01*
X29315186Y39215573D01*
X29306849Y39198618D01*
X29299613Y39183901D01*
X29292163Y39173006D01*
X29238073Y39128778D01*
X29168659Y39120814D01*
X29110625Y39147571D01*
X29103768Y39153260D01*
X29083678Y39174382D01*
X29082434Y39176044D01*
X29082434Y39176045D01*
X29046043Y39224657D01*
X29035854Y39238268D01*
X29035852Y39238269D01*
X29035852Y39238270D01*
X29029014Y39243389D01*
X29028453Y39244006D01*
X29026953Y39244932D01*
X28994435Y39269274D01*
X28952308Y39300810D01*
X28927357Y39325762D01*
X28919036Y39336877D01*
X28894622Y39402340D01*
X28902435Y39438251D01*
X28909474Y39470611D01*
X28916126Y39482792D01*
X28937273Y39511041D01*
X33386922Y43960688D01*
X33467032Y44099443D01*
X33502154Y44230520D01*
X33508500Y44254204D01*
X33508500Y45008514D01*
X33509262Y45012945D01*
X33508691Y45015385D01*
X33513518Y45043431D01*
X33515001Y45048483D01*
X33515239Y45049294D01*
X33515626Y45049897D01*
X33515642Y45049988D01*
X33517594Y45055488D01*
X33532019Y45075414D01*
X33553003Y45108076D01*
X33556982Y45109894D01*
X33558567Y45112083D01*
X33580903Y45120823D01*
X33616555Y45137110D01*
X33620926Y45136483D01*
X33623633Y45137541D01*
X33648919Y45132462D01*
X33685715Y45127177D01*
X33688880Y45124435D01*
X33692135Y45123781D01*
X33713293Y45103288D01*
X33738525Y45081430D01*
X33738536Y45081414D01*
X33738768Y45081053D01*
X33740242Y45077185D01*
X33742322Y45075170D01*
X33744415Y45066235D01*
X33756925Y45033412D01*
X33778578Y44896695D01*
X33812715Y44791635D01*
X33851955Y44670869D01*
X33851956Y44670868D01*
X33851957Y44670864D01*
X33898769Y44578993D01*
X33898769Y44578991D01*
X33898770Y44578991D01*
X33959751Y44459309D01*
X34099316Y44267214D01*
X34267214Y44099316D01*
X34459309Y43959751D01*
X34496328Y43940889D01*
X34658250Y43858385D01*
X34664419Y43855242D01*
X34666019Y43854306D01*
X34669716Y43852515D01*
X34671729Y43851515D01*
X34675495Y43850452D01*
X34772261Y43819011D01*
X34896694Y43778580D01*
X35131209Y43741436D01*
X35131214Y43741436D01*
X35368662Y43741436D01*
X35368663Y43741436D01*
X35603177Y43778580D01*
X35603180Y43778581D01*
X35603183Y43778583D01*
X35603192Y43778584D01*
X35603458Y43778672D01*
X35828999Y43851954D01*
X36040563Y43959751D01*
X36232658Y44099316D01*
X36400556Y44267214D01*
X36540121Y44459309D01*
X36647918Y44670873D01*
X36721292Y44896695D01*
X36737804Y45000945D01*
X36758436Y45131209D01*
X36758436Y45368664D01*
X36721292Y45603178D01*
X36654848Y45807670D01*
X36653429Y45812036D01*
X36649421Y45824374D01*
X36648358Y45828142D01*
X36647360Y45830151D01*
X36645568Y45833850D01*
X36644630Y45835453D01*
X36561542Y45998522D01*
X36556831Y46007767D01*
X36540121Y46040563D01*
X36400556Y46232658D01*
X36232658Y46400556D01*
X36040563Y46540121D01*
X35829003Y46647917D01*
X35603177Y46721293D01*
X35603175Y46721294D01*
X35603173Y46721294D01*
X35368668Y46758436D01*
X35368663Y46758436D01*
X35368658Y46758436D01*
X35131214Y46758436D01*
X35131209Y46758436D01*
X35131204Y46758436D01*
X34896697Y46721294D01*
X34670870Y46647918D01*
X34459307Y46540121D01*
X34351189Y46461568D01*
X34267211Y46400554D01*
X34267209Y46400552D01*
X34267208Y46400552D01*
X34099320Y46232664D01*
X34099320Y46232663D01*
X34099318Y46232661D01*
X34073723Y46197432D01*
X33959751Y46040565D01*
X33914958Y45952654D01*
X33851955Y45829004D01*
X33839344Y45790191D01*
X33778579Y45603179D01*
X33757762Y45471743D01*
X33756311Y45467477D01*
X33756495Y45464965D01*
X33747331Y45438013D01*
X33744714Y45432494D01*
X33744239Y45431963D01*
X33744211Y45431878D01*
X33741422Y45426752D01*
X33724048Y45409327D01*
X33698205Y45380353D01*
X33693995Y45379183D01*
X33692091Y45377272D01*
X33668668Y45372141D01*
X33630889Y45361635D01*
X33626673Y45362939D01*
X33623840Y45362318D01*
X33599674Y45371290D01*
X33564139Y45382281D01*
X33561443Y45385484D01*
X33558339Y45386636D01*
X33540661Y45410177D01*
X33519149Y45435738D01*
X33519075Y45435905D01*
X33518903Y45436298D01*
X33518074Y45440256D01*
X33516384Y45442507D01*
X33515729Y45451463D01*
X33508500Y45486015D01*
X33508500Y46243687D01*
X33513522Y46278620D01*
X33517475Y46292082D01*
X33520934Y46303865D01*
X33552228Y46356607D01*
X34870667Y47675046D01*
X34898912Y47696189D01*
X34922004Y47708797D01*
X34981429Y47723964D01*
X36721965Y47723964D01*
X36721966Y47723964D01*
X36721967Y47723964D01*
X36799347Y47744698D01*
X36876729Y47765432D01*
X37015483Y47845542D01*
X38618604Y49448665D01*
X38646849Y49469808D01*
X38661834Y49477991D01*
X38727453Y49493002D01*
X38740747Y49492337D01*
X38772863Y49486424D01*
X38795419Y49479095D01*
X38900701Y49462420D01*
X39006620Y49445644D01*
X39006621Y49445644D01*
X39220451Y49445644D01*
X39220452Y49445644D01*
X39431652Y49479095D01*
X39635019Y49545172D01*
X39825545Y49642250D01*
X39998540Y49767938D01*
X40149742Y49919140D01*
X40271527Y50086765D01*
X40288638Y50105816D01*
X40301315Y50117287D01*
X40364230Y50147671D01*
X40433578Y50139222D01*
X40436646Y50137899D01*
X40481307Y50105205D01*
X40482595Y50103718D01*
X40486960Y50097756D01*
X40487118Y50097880D01*
X40490145Y50094040D01*
X40493081Y50090161D01*
X40613310Y49924680D01*
X40617335Y49919140D01*
X40768537Y49767938D01*
X40941532Y49642250D01*
X41030636Y49596849D01*
X41132057Y49545172D01*
X41132060Y49545171D01*
X41187180Y49527262D01*
X41335425Y49479095D01*
X41546625Y49445644D01*
X41546626Y49445644D01*
X41760456Y49445644D01*
X41760457Y49445644D01*
X41971657Y49479095D01*
X42175024Y49545172D01*
X42365550Y49642250D01*
X42538545Y49767938D01*
X42689747Y49919140D01*
X42815435Y50092135D01*
X42912513Y50282661D01*
X42978590Y50486028D01*
X43012041Y50697228D01*
X43012041Y50911060D01*
X42978590Y51122260D01*
X42927947Y51278125D01*
X42921368Y51298373D01*
X42913084Y51323872D01*
X42913083Y51323875D01*
X42909148Y51339293D01*
X42905072Y51360990D01*
X42912037Y51430503D01*
X42915954Y51440155D01*
X42943170Y51481207D01*
X50036612Y58574650D01*
X50064861Y58595797D01*
X50084413Y58606473D01*
X50140298Y58621589D01*
X50144775Y58621717D01*
X50152267Y58621234D01*
X50152684Y58621324D01*
X50153064Y58621183D01*
X50167684Y58620241D01*
X50349144Y58591500D01*
X50349145Y58591500D01*
X50570845Y58591500D01*
X50570846Y58591500D01*
X50789819Y58626182D01*
X51000671Y58694692D01*
X51198210Y58795343D01*
X51377571Y58925657D01*
X51534338Y59082424D01*
X51624460Y59206468D01*
X51649053Y59231770D01*
X51649060Y59231775D01*
X51660043Y59240244D01*
X51725153Y59265591D01*
X51746901Y59261184D01*
G37*
G04 #@! TD.AperFunction*
G04 #@! TA.AperFunction,Conductor*
G36*
X53544075Y49544807D02*
G01*
X53552177Y49543086D01*
X53552524Y49543042D01*
X53552590Y49543016D01*
X53554648Y49542665D01*
X53554630Y49542566D01*
X53554632Y49542565D01*
X53554626Y49542540D01*
X53554578Y49542259D01*
X53565022Y49538280D01*
X53574957Y49537996D01*
X53606630Y49522426D01*
X53610315Y49519906D01*
X53628011Y49505225D01*
X62643550Y40489685D01*
X62643556Y40489680D01*
X62643560Y40489677D01*
X62759601Y40412140D01*
X62759602Y40412140D01*
X62759603Y40412139D01*
X62759605Y40412138D01*
X62759608Y40412137D01*
X62760624Y40411458D01*
X62765208Y40409817D01*
X62850774Y40374375D01*
X62888540Y40358732D01*
X62888542Y40358732D01*
X62888547Y40358730D01*
X62893615Y40357722D01*
X63022461Y40332093D01*
X63024676Y40331597D01*
X63025418Y40331505D01*
X63025420Y40331505D01*
X63025421Y40331505D01*
X66192744Y40331505D01*
X66227679Y40326482D01*
X66249049Y40320207D01*
X66299240Y40291393D01*
X66302481Y40288333D01*
X66307464Y40282665D01*
X66307827Y40282432D01*
X66307997Y40282060D01*
X66317670Y40271058D01*
X66425657Y40122429D01*
X66582424Y39965662D01*
X66706454Y39875549D01*
X66731765Y39850953D01*
X66737355Y39843702D01*
X66740239Y39839963D01*
X66765590Y39774854D01*
X66751716Y39706376D01*
X66751714Y39706372D01*
X66748452Y39700190D01*
X66711669Y39657740D01*
X66587957Y39567858D01*
X66432144Y39412045D01*
X66432144Y39412044D01*
X66432142Y39412042D01*
X66408450Y39379433D01*
X66302613Y39233762D01*
X66202568Y39037414D01*
X66134473Y38827843D01*
X66132947Y38818202D01*
X66132946Y38818203D01*
X66132946Y38818196D01*
X66130359Y38801864D01*
X66122145Y38750000D01*
X66835972Y38750000D01*
X66903011Y38730315D01*
X66948766Y38677511D01*
X66958710Y38608353D01*
X66955748Y38593912D01*
X66949987Y38572411D01*
X66949987Y38427589D01*
X66950423Y38425963D01*
X66955747Y38406094D01*
X66954084Y38336244D01*
X66914922Y38278381D01*
X66850693Y38250877D01*
X66835972Y38250000D01*
X66122145Y38250000D01*
X66132946Y38181806D01*
X66132947Y38181799D01*
X66134473Y38172159D01*
X66174219Y38049837D01*
X66196009Y37982772D01*
X66202568Y37962588D01*
X66227242Y37914163D01*
X66302613Y37766240D01*
X66432142Y37587959D01*
X66587958Y37432143D01*
X66587964Y37432138D01*
X66706457Y37346048D01*
X66731765Y37321452D01*
X66740241Y37310460D01*
X66765590Y37245351D01*
X66751714Y37176873D01*
X66751710Y37176865D01*
X66748448Y37170684D01*
X66711669Y37128242D01*
X66582428Y37034341D01*
X66582419Y37034334D01*
X66421165Y36873080D01*
X66417035Y36865704D01*
X66400915Y36843515D01*
X66400912Y36843511D01*
X66295342Y36698210D01*
X66194694Y36500678D01*
X66126182Y36289824D01*
X66126182Y36289821D01*
X66108702Y36179456D01*
X66091500Y36070851D01*
X66091500Y36070845D01*
X66091500Y35849143D01*
X66101282Y35787383D01*
X66105345Y35761732D01*
X66105345Y35761731D01*
X66126181Y35630170D01*
X66194694Y35419312D01*
X66276664Y35258437D01*
X66295341Y35221782D01*
X66295343Y35221779D01*
X66425657Y35042418D01*
X66582424Y34885651D01*
X66706454Y34795538D01*
X66731764Y34770942D01*
X66740239Y34759952D01*
X66765590Y34694843D01*
X66751716Y34626365D01*
X66751714Y34626361D01*
X66748452Y34620179D01*
X66711669Y34577729D01*
X66587957Y34487847D01*
X66432144Y34332034D01*
X66432144Y34332033D01*
X66432142Y34332031D01*
X66414438Y34307663D01*
X66302613Y34153751D01*
X66202568Y33957403D01*
X66134473Y33747832D01*
X66132947Y33738191D01*
X66132946Y33738192D01*
X66132946Y33738185D01*
X66122145Y33669989D01*
X66835972Y33669989D01*
X66903011Y33650304D01*
X66948766Y33597500D01*
X66958710Y33528342D01*
X66955748Y33513901D01*
X66949987Y33492400D01*
X66949987Y33347578D01*
X66955747Y33326083D01*
X66954084Y33256233D01*
X66914922Y33198370D01*
X66850693Y33170866D01*
X66835972Y33169989D01*
X66122145Y33169989D01*
X66132946Y33101795D01*
X66132947Y33101788D01*
X66134473Y33092148D01*
X66177635Y32959311D01*
X66202567Y32882579D01*
X66302613Y32686229D01*
X66432142Y32507948D01*
X66587958Y32352132D01*
X66706460Y32266035D01*
X66731768Y32241437D01*
X66740242Y32230447D01*
X66765589Y32165337D01*
X66751713Y32096862D01*
X66748451Y32090680D01*
X66711668Y32048231D01*
X66582428Y31954331D01*
X66582419Y31954324D01*
X66421163Y31793068D01*
X66417032Y31785691D01*
X66295347Y31618206D01*
X66295339Y31618193D01*
X66194692Y31420663D01*
X66126180Y31209806D01*
X66099491Y31041295D01*
X66089065Y31007576D01*
X66083518Y30995875D01*
X66037014Y30943730D01*
X65969700Y30925005D01*
X65907432Y30942808D01*
X65899493Y30947596D01*
X65875851Y30966099D01*
X63757426Y33084524D01*
X63736274Y33112780D01*
X63723667Y33135869D01*
X63708500Y33195294D01*
X63708500Y38664986D01*
X63708409Y38665718D01*
X63707917Y38667912D01*
X63699089Y38712297D01*
X63681273Y38801864D01*
X63643656Y38892679D01*
X63627865Y38930803D01*
X63569645Y39017934D01*
X63550328Y39046844D01*
X63451642Y39145530D01*
X58366651Y44230521D01*
X53284932Y49312241D01*
X53278342Y49324309D01*
X53270044Y49333534D01*
X53269355Y49333015D01*
X53266520Y49336782D01*
X53266087Y49337932D01*
X53263781Y49340496D01*
X53259600Y49348153D01*
X53261795Y49349352D01*
X53255448Y49366236D01*
X53251447Y49373564D01*
X53250494Y49379417D01*
X53241936Y49402184D01*
X53256613Y49470494D01*
X53305724Y49519934D01*
X53306123Y49520154D01*
X53337763Y49531432D01*
X53337635Y49531888D01*
X53337667Y49531897D01*
X53339957Y49532213D01*
X53343689Y49533543D01*
X53348900Y49534496D01*
X53349087Y49533473D01*
X53371239Y49536528D01*
X53439223Y49536528D01*
X53439225Y49536528D01*
X53498924Y49545984D01*
X53544075Y49544807D01*
G37*
G04 #@! TD.AperFunction*
G04 #@! TA.AperFunction,Conductor*
G36*
X13906072Y43904003D02*
G01*
X13921009Y43900000D01*
X14078987Y43900000D01*
X14078991Y43900000D01*
X14093907Y43903997D01*
X14163752Y43902336D01*
X14221616Y43863176D01*
X14249123Y43798949D01*
X14250000Y43784223D01*
X14250000Y42722147D01*
X14250000Y42722146D01*
X14318197Y42732948D01*
X14318200Y42732948D01*
X14327834Y42734474D01*
X14327837Y42734474D01*
X14482682Y42784786D01*
X14537407Y42802567D01*
X14537407Y42802568D01*
X14537410Y42802568D01*
X14733760Y42902614D01*
X14912041Y43032143D01*
X15067857Y43187959D01*
X15067862Y43187965D01*
X15150480Y43301680D01*
X15175067Y43326982D01*
X15186064Y43335462D01*
X15251167Y43360813D01*
X15319644Y43346944D01*
X15325837Y43343676D01*
X15368284Y43306894D01*
X15454692Y43187966D01*
X15465916Y43172518D01*
X15622683Y43015751D01*
X15802044Y42885437D01*
X15884317Y42843517D01*
X15993134Y42788071D01*
X15994729Y42787138D01*
X15998434Y42785343D01*
X16000439Y42784347D01*
X16004205Y42783284D01*
X16139867Y42739205D01*
X16210435Y42716276D01*
X16429408Y42681594D01*
X16429409Y42681594D01*
X16651109Y42681594D01*
X16651110Y42681594D01*
X16870083Y42716276D01*
X17080935Y42784786D01*
X17278474Y42885437D01*
X17457835Y43015751D01*
X17487056Y43044973D01*
X17515297Y43066113D01*
X17527483Y43072767D01*
X17595754Y43087617D01*
X17661211Y43063204D01*
X17664885Y43060454D01*
X17706759Y43004523D01*
X17706761Y43004518D01*
X17726294Y42952150D01*
X17726296Y42952145D01*
X17729375Y42943890D01*
X17817003Y42826833D01*
X17934060Y42739205D01*
X17934059Y42739205D01*
X18071057Y42688107D01*
X18071063Y42688105D01*
X18098314Y42685176D01*
X18098322Y42685175D01*
X18102517Y42684724D01*
X18131609Y42681595D01*
X18131620Y42681595D01*
X18131622Y42681594D01*
X18131626Y42681594D01*
X20028897Y42681594D01*
X20028902Y42681594D01*
X20028918Y42681595D01*
X20028927Y42681597D01*
X20028942Y42681597D01*
X20044966Y42683322D01*
X20055944Y42684502D01*
X20055956Y42684500D01*
X20055956Y42684503D01*
X20089465Y42688105D01*
X20226468Y42739205D01*
X20343525Y42826833D01*
X20431153Y42943890D01*
X20482253Y43080893D01*
X20486588Y43121211D01*
X20488763Y43141440D01*
X20488764Y43141457D01*
X20488764Y43749671D01*
X20492550Y43776000D01*
X20493787Y43784607D01*
X20497999Y43798949D01*
X20498191Y43799606D01*
X20535936Y43858356D01*
X20535964Y43858381D01*
X20535963Y43858381D01*
X20537305Y43859544D01*
X20592184Y43887023D01*
X20599743Y43888667D01*
X20626096Y43891500D01*
X23545124Y43891500D01*
X23568955Y43888074D01*
X23580056Y43886479D01*
X23593375Y43882568D01*
X23652153Y43844794D01*
X23681179Y43781239D01*
X23683278Y43766642D01*
X23684158Y43739264D01*
X23681500Y43705497D01*
X23681500Y43294506D01*
X23684393Y43257750D01*
X23684395Y43257736D01*
X23684396Y43257732D01*
X23730101Y43100414D01*
X23730105Y43100405D01*
X23730107Y43100400D01*
X23813506Y42959379D01*
X23813520Y42959361D01*
X23929367Y42843514D01*
X23998605Y42802567D01*
X24070403Y42760106D01*
X24111895Y42748052D01*
X24216956Y42717529D01*
X24218141Y42717064D01*
X24226975Y42714609D01*
X24227722Y42714397D01*
X24227738Y42714396D01*
X24227741Y42714395D01*
X24227744Y42714395D01*
X24227746Y42714394D01*
X24264516Y42711500D01*
X24264522Y42711500D01*
X24677078Y42711500D01*
X24712013Y42706477D01*
X24727011Y42702073D01*
X24785762Y42664328D01*
X24785786Y42664300D01*
X24785789Y42664298D01*
X24785790Y42664296D01*
X24786949Y42662959D01*
X24814425Y42608098D01*
X24816070Y42600540D01*
X24818907Y42574169D01*
X24818907Y42076339D01*
X24825418Y42015791D01*
X24825418Y42015789D01*
X24871777Y41891500D01*
X24872475Y41889627D01*
X24872482Y41889608D01*
X24876517Y41878790D01*
X24884121Y41868632D01*
X24964146Y41761732D01*
X25081203Y41674104D01*
X25081202Y41674104D01*
X25218200Y41623006D01*
X25218206Y41623004D01*
X25245457Y41620075D01*
X25245465Y41620074D01*
X25249660Y41619623D01*
X25278752Y41616494D01*
X25278763Y41616494D01*
X25278765Y41616493D01*
X25278769Y41616493D01*
X26249671Y41616493D01*
X26284606Y41611470D01*
X26299604Y41607066D01*
X26358355Y41569321D01*
X26358379Y41569293D01*
X26358382Y41569291D01*
X26358383Y41569289D01*
X26359542Y41567952D01*
X26387018Y41513091D01*
X26388663Y41505533D01*
X26391500Y41479162D01*
X26391500Y39525337D01*
X26391499Y39525331D01*
X26391500Y39525328D01*
X26386475Y39490393D01*
X26382070Y39475395D01*
X26344327Y39416652D01*
X26344292Y39416622D01*
X26344291Y39416620D01*
X26344289Y39416620D01*
X26342958Y39415465D01*
X26288097Y39387989D01*
X26280539Y39386344D01*
X26254168Y39383507D01*
X25278745Y39383507D01*
X25240860Y39379433D01*
X25240857Y39379433D01*
X25218204Y39376996D01*
X25218202Y39376996D01*
X25081200Y39325896D01*
X25081199Y39325895D01*
X25060282Y39310238D01*
X25060277Y39310235D01*
X25019834Y39279959D01*
X24988858Y39263044D01*
X24967463Y39255064D01*
X24911057Y39247937D01*
X24907612Y39248303D01*
X24886092Y39252534D01*
X24772249Y39285608D01*
X24735497Y39288500D01*
X24735489Y39288500D01*
X24735484Y39288500D01*
X24264516Y39288500D01*
X24264510Y39288500D01*
X24264504Y39288500D01*
X24232998Y39286021D01*
X24227747Y39285607D01*
X24227741Y39285606D01*
X24227734Y39285605D01*
X24227730Y39285604D01*
X24070412Y39239899D01*
X24070403Y39239895D01*
X24070398Y39239893D01*
X23929377Y39156494D01*
X23929363Y39156483D01*
X23929353Y39156474D01*
X23925356Y39152478D01*
X23925355Y39152475D01*
X23925351Y39152473D01*
X23925345Y39152466D01*
X23897101Y39131323D01*
X23874017Y39118717D01*
X23814586Y39103547D01*
X20630594Y39103547D01*
X20595653Y39108572D01*
X20580654Y39112977D01*
X20521908Y39150720D01*
X20520721Y39152089D01*
X20493241Y39206964D01*
X20491596Y39214526D01*
X20488764Y39240879D01*
X20488764Y39843685D01*
X20488762Y39843712D01*
X20486466Y39865065D01*
X20482636Y39900682D01*
X20482253Y39904248D01*
X20477875Y39915985D01*
X20459347Y39965660D01*
X20456680Y39972812D01*
X20456680Y39972813D01*
X20442810Y40009998D01*
X20431153Y40041251D01*
X20343525Y40158308D01*
X20226468Y40245936D01*
X20226463Y40245939D01*
X20089473Y40297035D01*
X20089461Y40297037D01*
X20028924Y40303547D01*
X20028918Y40303547D01*
X20028902Y40303547D01*
X18131626Y40303547D01*
X18131609Y40303547D01*
X18131602Y40303547D01*
X18077672Y40297747D01*
X18073867Y40297543D01*
X18071060Y40297037D01*
X17934062Y40245938D01*
X17934059Y40245937D01*
X17934059Y40245936D01*
X17852347Y40184766D01*
X17817002Y40158307D01*
X17817001Y40158306D01*
X17729375Y40041254D01*
X17729375Y40041253D01*
X17723998Y40026839D01*
X17709743Y39988621D01*
X17692826Y39957643D01*
X17684510Y39946535D01*
X17628575Y39904666D01*
X17558883Y39899684D01*
X17558873Y39899686D01*
X17554389Y39900662D01*
X17493081Y39934144D01*
X17457837Y39969388D01*
X17457835Y39969390D01*
X17278474Y40099704D01*
X17233874Y40122429D01*
X17100551Y40190361D01*
X17080941Y40200353D01*
X17080940Y40200354D01*
X17080939Y40200354D01*
X16961611Y40239126D01*
X16870085Y40268865D01*
X16797311Y40280391D01*
X16784425Y40282432D01*
X16651110Y40303547D01*
X16651109Y40303547D01*
X16429408Y40303547D01*
X16418314Y40301790D01*
X16210439Y40268868D01*
X16210436Y40268867D01*
X16179509Y40258819D01*
X16179509Y40258818D01*
X16144731Y40252801D01*
X16127671Y40252313D01*
X16062390Y40268728D01*
X16055813Y40272505D01*
X16050846Y40275356D01*
X16024910Y40295209D01*
X13775463Y42544656D01*
X13754314Y42572906D01*
X13747039Y42586229D01*
X13732186Y42654498D01*
X13745511Y42692058D01*
X13744268Y42692449D01*
X13750000Y42710641D01*
X13750000Y43784223D01*
X13769685Y43851262D01*
X13822489Y43897017D01*
X13891647Y43906961D01*
X13906072Y43904003D01*
G37*
G04 #@! TD.AperFunction*
G04 #@! TA.AperFunction,Conductor*
G36*
X15524865Y53086477D02*
G01*
X15539863Y53082073D01*
X15554853Y53072443D01*
X15571934Y53067433D01*
X15598614Y53044328D01*
X15599801Y53042959D01*
X15627277Y52988098D01*
X15628922Y52980540D01*
X15631759Y52954169D01*
X15631759Y46042706D01*
X15626735Y46007767D01*
X15619322Y45982524D01*
X15588027Y45929782D01*
X15465917Y45807673D01*
X15465500Y45807164D01*
X15464448Y45805652D01*
X15379270Y45688416D01*
X15354669Y45663104D01*
X15343679Y45654630D01*
X15327067Y45648164D01*
X15323939Y45645751D01*
X15320002Y45645413D01*
X15278569Y45629283D01*
X15210093Y45643159D01*
X15203913Y45646420D01*
X15161464Y45683204D01*
X15067862Y45812036D01*
X15067854Y45812045D01*
X14993281Y45886618D01*
X14912041Y45967858D01*
X14733760Y46097387D01*
X14537410Y46197434D01*
X14537404Y46197436D01*
X14327834Y46265528D01*
X14250000Y46277856D01*
X14250000Y45215778D01*
X14230315Y45148739D01*
X14177511Y45102984D01*
X14108353Y45093040D01*
X14093911Y45096003D01*
X14078991Y45100000D01*
X14078990Y45100000D01*
X13921009Y45100000D01*
X13906092Y45096004D01*
X13836243Y45097666D01*
X13778381Y45136829D01*
X13750877Y45201057D01*
X13750000Y45215778D01*
X13750000Y46277856D01*
X13749999Y46277856D01*
X13681804Y46267054D01*
X13681797Y46267054D01*
X13681798Y46267053D01*
X13672157Y46265527D01*
X13462586Y46197432D01*
X13266238Y46097387D01*
X13180865Y46035359D01*
X13087958Y45967858D01*
X13087956Y45967856D01*
X13087955Y45967856D01*
X12932144Y45812045D01*
X12932144Y45812044D01*
X12932142Y45812042D01*
X12876514Y45735478D01*
X12802613Y45633762D01*
X12702566Y45437412D01*
X12702565Y45437409D01*
X12634473Y45227838D01*
X12605621Y45045672D01*
X12600000Y45010182D01*
X12600000Y44750000D01*
X13284222Y44750000D01*
X13351261Y44730315D01*
X13397016Y44677511D01*
X13406960Y44608353D01*
X13403997Y44593907D01*
X13400001Y44578993D01*
X13400000Y44578991D01*
X13400000Y44421010D01*
X13403997Y44406093D01*
X13402334Y44336243D01*
X13363171Y44278381D01*
X13298943Y44250877D01*
X13284222Y44250000D01*
X12600000Y44250000D01*
X12600000Y44037311D01*
X12599999Y44037309D01*
X12600000Y44037308D01*
X12594976Y44002373D01*
X12591789Y43991520D01*
X12554014Y43932743D01*
X12490457Y43903720D01*
X12421307Y43913661D01*
X12414329Y43916848D01*
X12378157Y43941962D01*
X11107428Y45212691D01*
X11086276Y45240947D01*
X11073669Y45264036D01*
X11058502Y45323461D01*
X11058502Y52449672D01*
X11061112Y52467822D01*
X11063525Y52484608D01*
X11067929Y52499606D01*
X11105674Y52558357D01*
X11105702Y52558382D01*
X11105701Y52558382D01*
X11107043Y52559545D01*
X11161922Y52587024D01*
X11169481Y52588668D01*
X11195834Y52591501D01*
X13050539Y52591501D01*
X13050546Y52591501D01*
X13154428Y52602113D01*
X13322740Y52657885D01*
X13473654Y52750970D01*
X13599032Y52876348D01*
X13686055Y53017435D01*
X13708660Y53044518D01*
X13723372Y53057751D01*
X13778820Y53086472D01*
X13787394Y53088421D01*
X13814859Y53091500D01*
X15489929Y53091500D01*
X15524865Y53086477D01*
G37*
G04 #@! TD.AperFunction*
G04 #@! TA.AperFunction,Conductor*
G36*
X26319588Y50259895D02*
G01*
X26341099Y50254131D01*
X26485919Y50254131D01*
X26485921Y50254131D01*
X26507416Y50259891D01*
X26577262Y50258230D01*
X26635126Y50219070D01*
X26662633Y50154842D01*
X26663510Y50140117D01*
X26663510Y49476913D01*
X26677387Y49465061D01*
X26677388Y49465061D01*
X26693485Y49457917D01*
X26693978Y49457853D01*
X26707539Y49446437D01*
X26723779Y49439331D01*
X26733711Y49424406D01*
X26747430Y49412857D01*
X26762372Y49381335D01*
X26762487Y49381163D01*
X26762548Y49380965D01*
X26763953Y49376421D01*
X26765265Y49307709D01*
X26764093Y49303338D01*
X26764093Y48321241D01*
X26764092Y48321239D01*
X26764093Y48321238D01*
X26759069Y48286304D01*
X26751657Y48261063D01*
X26720362Y48208319D01*
X26513082Y48001041D01*
X26513078Y48001036D01*
X26513074Y48001030D01*
X26432969Y47862285D01*
X26432967Y47862280D01*
X26428481Y47845540D01*
X26428482Y47845539D01*
X26391500Y47707518D01*
X26391500Y45525337D01*
X26391499Y45525331D01*
X26391500Y45525328D01*
X26386475Y45490393D01*
X26382070Y45475395D01*
X26344327Y45416652D01*
X26344292Y45416622D01*
X26344291Y45416620D01*
X26344289Y45416620D01*
X26342958Y45415465D01*
X26288097Y45387989D01*
X26280539Y45386344D01*
X26254168Y45383507D01*
X25278745Y45383507D01*
X25240860Y45379433D01*
X25240857Y45379433D01*
X25218204Y45376996D01*
X25218202Y45376996D01*
X25081200Y45325896D01*
X25081199Y45325895D01*
X25060282Y45310238D01*
X25060277Y45310235D01*
X25019834Y45279959D01*
X24988858Y45263044D01*
X24967463Y45255064D01*
X24911057Y45247937D01*
X24907612Y45248303D01*
X24886092Y45252534D01*
X24772249Y45285608D01*
X24735497Y45288500D01*
X24735489Y45288500D01*
X24735484Y45288500D01*
X24264516Y45288500D01*
X24264510Y45288500D01*
X24264504Y45288500D01*
X24232998Y45286021D01*
X24227747Y45285607D01*
X24227741Y45285606D01*
X24227734Y45285605D01*
X24227730Y45285604D01*
X24070412Y45239899D01*
X24070403Y45239895D01*
X24070398Y45239893D01*
X23929375Y45156492D01*
X23929367Y45156486D01*
X23926050Y45153608D01*
X23925844Y45153845D01*
X23925835Y45153837D01*
X23925730Y45153976D01*
X23925719Y45153989D01*
X23902056Y45136277D01*
X23878970Y45123670D01*
X23819539Y45108500D01*
X20630594Y45108500D01*
X20595653Y45113525D01*
X20580654Y45117930D01*
X20521908Y45155673D01*
X20520721Y45157042D01*
X20493241Y45211917D01*
X20491596Y45219479D01*
X20488764Y45245832D01*
X20488764Y45838732D01*
X20488762Y45838758D01*
X20483616Y45886617D01*
X20482253Y45899295D01*
X20482034Y45899881D01*
X20467850Y45937908D01*
X20457014Y45966964D01*
X20457014Y45966965D01*
X20431503Y46035359D01*
X20431153Y46036298D01*
X20343525Y46153355D01*
X20226468Y46240983D01*
X20224165Y46241842D01*
X20160662Y46265528D01*
X20089470Y46292082D01*
X20089469Y46292083D01*
X20089467Y46292083D01*
X20089464Y46292084D01*
X20089461Y46292084D01*
X20028924Y46298594D01*
X20028918Y46298594D01*
X20028902Y46298594D01*
X18131626Y46298594D01*
X18131609Y46298594D01*
X18131602Y46298594D01*
X18077672Y46292794D01*
X18073867Y46292590D01*
X18071060Y46292084D01*
X17934062Y46240985D01*
X17934059Y46240984D01*
X17934059Y46240983D01*
X17875883Y46197432D01*
X17817002Y46153354D01*
X17817001Y46153353D01*
X17729375Y46036301D01*
X17729373Y46036296D01*
X17709744Y45983670D01*
X17709728Y45983642D01*
X17709727Y45983624D01*
X17693562Y45954048D01*
X17692800Y45952654D01*
X17692558Y45952331D01*
X17654444Y45923825D01*
X17654978Y45922960D01*
X17645258Y45916954D01*
X17636607Y45910483D01*
X17616800Y45909075D01*
X17577686Y45898337D01*
X17511005Y45919204D01*
X17471044Y45962897D01*
X17463924Y45975938D01*
X17448759Y46035359D01*
X17448759Y49470616D01*
X17453782Y49505550D01*
X17457358Y49517729D01*
X17495132Y49576507D01*
X17558687Y49605533D01*
X17623780Y49597359D01*
X17632684Y49593671D01*
X17659541Y49578375D01*
X17663873Y49575132D01*
X17752788Y49508570D01*
X17756150Y49505657D01*
X17759883Y49503257D01*
X17782697Y49494748D01*
X17872473Y49461263D01*
X17896892Y49452155D01*
X17924143Y49449226D01*
X17957438Y49445645D01*
X17957449Y49445645D01*
X17957451Y49445644D01*
X17957455Y49445644D01*
X19629530Y49445644D01*
X19629535Y49445644D01*
X19629551Y49445645D01*
X19629560Y49445647D01*
X19629575Y49445647D01*
X19645599Y49447372D01*
X19656577Y49448552D01*
X19656589Y49448550D01*
X19656589Y49448553D01*
X19690098Y49452155D01*
X19827101Y49503255D01*
X19944158Y49590883D01*
X20031786Y49707940D01*
X20082886Y49844943D01*
X20082886Y49844946D01*
X20085600Y49852221D01*
X20085641Y49852206D01*
X20087879Y49859144D01*
X20094617Y49875415D01*
X20138454Y49929818D01*
X20204747Y49951887D01*
X20270534Y49935723D01*
X20279651Y49930532D01*
X20305978Y49910456D01*
X20448496Y49767938D01*
X20621491Y49642250D01*
X20710595Y49596849D01*
X20812016Y49545172D01*
X20812019Y49545171D01*
X20867139Y49527262D01*
X21015384Y49479095D01*
X21226584Y49445644D01*
X21226585Y49445644D01*
X21440415Y49445644D01*
X21440416Y49445644D01*
X21651616Y49479095D01*
X21854983Y49545172D01*
X22045509Y49642250D01*
X22218504Y49767938D01*
X22369706Y49919140D01*
X22491491Y50086765D01*
X22508602Y50105816D01*
X22521279Y50117287D01*
X22584194Y50147671D01*
X22653542Y50139222D01*
X22656610Y50137899D01*
X22701271Y50105205D01*
X22702559Y50103718D01*
X22706924Y50097756D01*
X22707082Y50097880D01*
X22710109Y50094040D01*
X22713045Y50090161D01*
X22833274Y49924680D01*
X22837299Y49919140D01*
X22988501Y49767938D01*
X23161496Y49642250D01*
X23250600Y49596849D01*
X23352021Y49545172D01*
X23352024Y49545171D01*
X23407144Y49527262D01*
X23555389Y49479095D01*
X23766589Y49445644D01*
X23766590Y49445644D01*
X23980420Y49445644D01*
X23980421Y49445644D01*
X24191621Y49479095D01*
X24394988Y49545172D01*
X24585514Y49642250D01*
X24758509Y49767938D01*
X24909711Y49919140D01*
X25035399Y50092135D01*
X25035402Y50092140D01*
X25037520Y50095055D01*
X25047666Y50107287D01*
X25058922Y50119207D01*
X25119257Y50154432D01*
X25189063Y50151445D01*
X25242778Y50115283D01*
X25250980Y50105820D01*
X25254916Y50101279D01*
X25261528Y50092953D01*
X25383777Y49924691D01*
X25383782Y49924684D01*
X25383784Y49924682D01*
X25383793Y49924672D01*
X25534038Y49774427D01*
X25534042Y49774424D01*
X25534045Y49774421D01*
X25534050Y49774417D01*
X25705952Y49649524D01*
X25895292Y49553049D01*
X25895297Y49553048D01*
X25895300Y49553046D01*
X25989535Y49522428D01*
X26097381Y49487387D01*
X26163510Y49476913D01*
X26163510Y50140117D01*
X26183195Y50207156D01*
X26235999Y50252911D01*
X26305157Y50262855D01*
X26319588Y50259895D01*
G37*
G04 #@! TD.AperFunction*
G04 #@! TA.AperFunction,Conductor*
G36*
X30246151Y50142560D02*
G01*
X30273568Y50139218D01*
X30276624Y50137900D01*
X30276650Y50137889D01*
X30286413Y50130743D01*
X30294587Y50128343D01*
X30321262Y50105232D01*
X30323212Y50102982D01*
X30330155Y50093870D01*
X30333757Y50089203D01*
X30453290Y49924680D01*
X30457315Y49919140D01*
X30608517Y49767938D01*
X30781512Y49642250D01*
X30870616Y49596849D01*
X30972037Y49545172D01*
X30972040Y49545171D01*
X31027160Y49527262D01*
X31175405Y49479095D01*
X31386605Y49445644D01*
X31386606Y49445644D01*
X31600436Y49445644D01*
X31600437Y49445644D01*
X31811637Y49479095D01*
X32015004Y49545172D01*
X32205530Y49642250D01*
X32378525Y49767938D01*
X32529727Y49919140D01*
X32651512Y50086765D01*
X32668623Y50105816D01*
X32681300Y50117287D01*
X32744215Y50147671D01*
X32813563Y50139222D01*
X32816631Y50137899D01*
X32861292Y50105205D01*
X32862580Y50103718D01*
X32866945Y50097756D01*
X32867103Y50097880D01*
X32870130Y50094040D01*
X32873066Y50090161D01*
X32993295Y49924680D01*
X32997320Y49919140D01*
X33148522Y49767938D01*
X33321517Y49642250D01*
X33410621Y49596849D01*
X33512042Y49545172D01*
X33512045Y49545171D01*
X33567165Y49527262D01*
X33715410Y49479095D01*
X33926610Y49445644D01*
X33926611Y49445644D01*
X34037289Y49445644D01*
X34072216Y49440623D01*
X34083069Y49437437D01*
X34141850Y49399667D01*
X34170879Y49336113D01*
X34160940Y49266954D01*
X34160939Y49266952D01*
X34157754Y49259977D01*
X34132638Y49223802D01*
X32013084Y47104249D01*
X32013080Y47104244D01*
X31922481Y46947326D01*
X31923758Y46942063D01*
X31919674Y46915875D01*
X31891500Y46810726D01*
X31891500Y46546437D01*
X31891499Y46546431D01*
X31891500Y46546428D01*
X31886475Y46511493D01*
X31882826Y46499069D01*
X31845047Y46440294D01*
X31781489Y46411274D01*
X31717218Y46419116D01*
X31708629Y46422602D01*
X31682377Y46437181D01*
X31540694Y46540119D01*
X31540693Y46540120D01*
X31540691Y46540121D01*
X31329131Y46647917D01*
X31103305Y46721293D01*
X31103303Y46721294D01*
X31103301Y46721294D01*
X30868796Y46758436D01*
X30868791Y46758436D01*
X30868786Y46758436D01*
X30631342Y46758436D01*
X30631337Y46758436D01*
X30631332Y46758436D01*
X30396825Y46721294D01*
X30170998Y46647918D01*
X29959435Y46540121D01*
X29851317Y46461568D01*
X29767339Y46400554D01*
X29767337Y46400552D01*
X29767336Y46400552D01*
X29599448Y46232664D01*
X29599448Y46232663D01*
X29599446Y46232661D01*
X29573851Y46197432D01*
X29459879Y46040565D01*
X29352082Y45829002D01*
X29278706Y45603175D01*
X29241564Y45368670D01*
X29241564Y45349750D01*
X29241563Y45349746D01*
X29241564Y45349744D01*
X29237453Y45321164D01*
X29236539Y45314809D01*
X29233352Y45303957D01*
X29195575Y45245181D01*
X29132018Y45216159D01*
X29062868Y45226102D01*
X29047399Y45233166D01*
X29024598Y45246695D01*
X28918800Y45325894D01*
X28918798Y45325896D01*
X28912774Y45328143D01*
X28902647Y45331920D01*
X28902647Y45331921D01*
X28902643Y45331921D01*
X28781799Y45376995D01*
X28781798Y45376996D01*
X28781796Y45376996D01*
X28781793Y45376997D01*
X28781790Y45376997D01*
X28721253Y45383507D01*
X28721247Y45383507D01*
X28721231Y45383507D01*
X27750330Y45383507D01*
X27750325Y45383508D01*
X27750323Y45383507D01*
X27715389Y45388532D01*
X27700390Y45392937D01*
X27641644Y45430680D01*
X27641615Y45430714D01*
X27641614Y45430714D01*
X27641613Y45430716D01*
X27640457Y45432049D01*
X27612977Y45486924D01*
X27611332Y45494486D01*
X27608500Y45520839D01*
X27608500Y47249676D01*
X27610369Y47271125D01*
X27612006Y47280446D01*
X27613405Y47283276D01*
X27613522Y47284607D01*
X27614805Y47288977D01*
X27615776Y47288692D01*
X27619879Y47304765D01*
X27619187Y47305023D01*
X27620248Y47307869D01*
X27620891Y47308729D01*
X27621349Y47310522D01*
X27622587Y47313232D01*
X27623834Y47312662D01*
X27632777Y47324612D01*
X27635657Y47334397D01*
X27640976Y47339002D01*
X27642990Y47343070D01*
X27649520Y47346986D01*
X27658520Y47359013D01*
X27657623Y47360048D01*
X27658679Y47360964D01*
X27660658Y47361870D01*
X27662110Y47363809D01*
X27662147Y47363836D01*
X27664586Y47365661D01*
X27665698Y47364175D01*
X27674954Y47368408D01*
X27688488Y47380120D01*
X27722093Y47389966D01*
X27722216Y47390022D01*
X27723800Y47390250D01*
X27741370Y47391500D01*
X27765942Y47391500D01*
X27800873Y47386478D01*
X27813643Y47382729D01*
X27819569Y47380989D01*
X27873517Y47348477D01*
X27874968Y47346986D01*
X27879995Y47341819D01*
X27897231Y47319504D01*
X27918179Y47284852D01*
X27918188Y47284840D01*
X28039841Y47163187D01*
X28039843Y47163186D01*
X28039845Y47163184D01*
X28187087Y47074173D01*
X28351351Y47022987D01*
X28422735Y47016500D01*
X28937264Y47016501D01*
X28937272Y47016501D01*
X29003535Y47022522D01*
X29003871Y47022550D01*
X29004011Y47022522D01*
X29006795Y47022648D01*
X29008047Y47022800D01*
X29008642Y47022986D01*
X29008645Y47022986D01*
X29008648Y47022987D01*
X29008649Y47022987D01*
X29172913Y47074173D01*
X29320155Y47163184D01*
X29405731Y47248762D01*
X29433975Y47269904D01*
X29447700Y47277398D01*
X29515959Y47292248D01*
X29517770Y47292118D01*
X29575962Y47272752D01*
X29582473Y47268568D01*
X29603114Y47251936D01*
X29652067Y47202983D01*
X29685123Y47169927D01*
X29723402Y47146787D01*
X29830604Y47081981D01*
X29830603Y47081981D01*
X29909067Y47057531D01*
X29916201Y47054273D01*
X29936691Y47036518D01*
X29992891Y47031411D01*
X29992894Y47031410D01*
X29992893Y47031410D01*
X30063408Y47025002D01*
X30063426Y47025001D01*
X30570000Y47025001D01*
X30576580Y47025001D01*
X30576581Y47025001D01*
X30594185Y47026601D01*
X30647094Y47031408D01*
X30647095Y47031409D01*
X30647102Y47031409D01*
X30647107Y47031410D01*
X30809396Y47081982D01*
X30886424Y47128547D01*
X30954871Y47169924D01*
X30954872Y47169925D01*
X30954871Y47169925D01*
X30954877Y47169928D01*
X31075072Y47290123D01*
X31163019Y47435605D01*
X31213590Y47597894D01*
X31220000Y47668428D01*
X31220000Y47750000D01*
X30570000Y47750000D01*
X30570000Y47025001D01*
X30063426Y47025001D01*
X30069999Y47025002D01*
X30070000Y47025002D01*
X30070000Y48250000D01*
X30570000Y48250000D01*
X31219999Y48250000D01*
X31219999Y48331583D01*
X31213591Y48402103D01*
X31213590Y48402108D01*
X31163018Y48564397D01*
X31163017Y48564399D01*
X31075076Y48709873D01*
X31075075Y48709874D01*
X31075073Y48709876D01*
X31075072Y48709878D01*
X30954877Y48830073D01*
X30954876Y48830074D01*
X30954875Y48830075D01*
X30886422Y48871456D01*
X30886418Y48871458D01*
X30809395Y48918020D01*
X30809396Y48918020D01*
X30730938Y48942468D01*
X30723796Y48945730D01*
X30703306Y48963485D01*
X30577518Y48974914D01*
X30576572Y48975000D01*
X30576571Y48975000D01*
X30570000Y48975000D01*
X30570000Y48250000D01*
X30070000Y48250000D01*
X30070000Y48975001D01*
X30069999Y48975002D01*
X30063456Y48975001D01*
X30063413Y48975000D01*
X30063407Y48974999D01*
X29992911Y48968594D01*
X29992899Y48968593D01*
X29992890Y48968591D01*
X29992880Y48968588D01*
X29830607Y48918021D01*
X29830601Y48918019D01*
X29685129Y48830079D01*
X29606298Y48751248D01*
X29606295Y48751247D01*
X29606295Y48751245D01*
X29578040Y48730096D01*
X29564320Y48722605D01*
X29496067Y48707754D01*
X29496047Y48707756D01*
X29496046Y48707755D01*
X29496044Y48707756D01*
X29494260Y48707883D01*
X29436041Y48727259D01*
X29429535Y48731441D01*
X29408903Y48748069D01*
X29320158Y48836814D01*
X29320155Y48836816D01*
X29172913Y48925827D01*
X29172911Y48925828D01*
X29172909Y48925829D01*
X29172910Y48925829D01*
X29023836Y48972282D01*
X29023822Y48972285D01*
X29008649Y48977013D01*
X29008647Y48977014D01*
X29008645Y48977014D01*
X28995825Y48978180D01*
X28995821Y48978180D01*
X28967830Y48980724D01*
X28958667Y48981556D01*
X28958665Y48981557D01*
X28937271Y48983500D01*
X28937265Y48983500D01*
X28937262Y48983500D01*
X28422727Y48983500D01*
X28422719Y48983500D01*
X28351356Y48977016D01*
X28343967Y48974914D01*
X28341766Y48974028D01*
X28341764Y48974027D01*
X28319300Y48967027D01*
X28284454Y48961429D01*
X28273538Y48961249D01*
X28256348Y48965990D01*
X28249440Y48965876D01*
X28243567Y48969515D01*
X28206184Y48979825D01*
X28159564Y49031868D01*
X28148482Y49100853D01*
X28169050Y49155098D01*
X28171159Y49158190D01*
X28185914Y49175996D01*
X28458583Y49448666D01*
X28486828Y49469808D01*
X28501813Y49477991D01*
X28567432Y49493002D01*
X28580726Y49492337D01*
X28612842Y49486424D01*
X28635398Y49479095D01*
X28740680Y49462420D01*
X28846599Y49445644D01*
X28846600Y49445644D01*
X29060430Y49445644D01*
X29060431Y49445644D01*
X29271631Y49479095D01*
X29474998Y49545172D01*
X29665524Y49642250D01*
X29838519Y49767938D01*
X29989721Y49919140D01*
X30111515Y50086776D01*
X30128617Y50105816D01*
X30141299Y50117291D01*
X30157881Y50125299D01*
X30160508Y50128330D01*
X30169828Y50131068D01*
X30204214Y50147673D01*
X30219864Y50145765D01*
X30227546Y50148021D01*
X30246151Y50142560D01*
G37*
G04 #@! TD.AperFunction*
G04 #@! TA.AperFunction,Conductor*
G36*
X32809391Y61086479D02*
G01*
X32834635Y61079066D01*
X32887381Y61047770D01*
X33762538Y60172613D01*
X33783687Y60144362D01*
X33796295Y60121273D01*
X33811464Y60061844D01*
X33811464Y59051342D01*
X33815935Y59009763D01*
X33815935Y59009761D01*
X33817975Y58990798D01*
X33817975Y58990796D01*
X33843215Y58923128D01*
X33854983Y58891577D01*
X33869075Y58853795D01*
X33873870Y58847390D01*
X33956703Y58736739D01*
X34073760Y58649111D01*
X34073759Y58649111D01*
X34210757Y58598013D01*
X34210763Y58598011D01*
X34238014Y58595082D01*
X34238022Y58595081D01*
X34242217Y58594630D01*
X34271309Y58591501D01*
X34271320Y58591501D01*
X34271322Y58591500D01*
X34271326Y58591500D01*
X36168597Y58591500D01*
X36168602Y58591500D01*
X36168618Y58591501D01*
X36168627Y58591503D01*
X36168642Y58591503D01*
X36184666Y58593228D01*
X36195644Y58594408D01*
X36195656Y58594406D01*
X36195656Y58594409D01*
X36229165Y58598011D01*
X36366168Y58649111D01*
X36483225Y58736739D01*
X36570853Y58853796D01*
X36575114Y58865219D01*
X36593748Y58915181D01*
X36610656Y58946151D01*
X36618978Y58957267D01*
X36674906Y58999136D01*
X36744594Y59004123D01*
X36749102Y59003143D01*
X36810409Y58969661D01*
X36847927Y58932143D01*
X37026208Y58802614D01*
X37122511Y58753545D01*
X37222557Y58702568D01*
X37222560Y58702567D01*
X37327345Y58668521D01*
X37432132Y58634474D01*
X37472515Y58628078D01*
X37509964Y58622146D01*
X37509968Y58622146D01*
X37509969Y58622146D01*
X37509969Y59335973D01*
X37529654Y59403012D01*
X37582458Y59448767D01*
X37651616Y59458711D01*
X37666047Y59455751D01*
X37687558Y59449987D01*
X37832378Y59449987D01*
X37832380Y59449987D01*
X37853875Y59455747D01*
X37923721Y59454086D01*
X37981585Y59414926D01*
X38009092Y59350698D01*
X38009969Y59335973D01*
X38009969Y58622146D01*
X38011618Y58620738D01*
X38018290Y58615039D01*
X38034383Y58607897D01*
X38051893Y58605634D01*
X38065533Y58594153D01*
X38081852Y58586980D01*
X38091704Y58572123D01*
X38105346Y58560639D01*
X38110612Y58543607D01*
X38120465Y58528749D01*
X38120720Y58510921D01*
X38125987Y58493888D01*
X38121465Y58458885D01*
X38120635Y58455901D01*
X38088851Y58401449D01*
X31873202Y52185799D01*
X31844950Y52164649D01*
X31825401Y52153974D01*
X31769505Y52138856D01*
X31765041Y52138729D01*
X31742115Y52140205D01*
X31638346Y52156642D01*
X31638346Y52156641D01*
X31600438Y52162644D01*
X31600437Y52162644D01*
X31386605Y52162644D01*
X31386601Y52162644D01*
X31331863Y52153974D01*
X31316205Y52151494D01*
X31175399Y52129193D01*
X30972063Y52063127D01*
X30972044Y52063120D01*
X30972043Y52063120D01*
X30972037Y52063118D01*
X30972037Y52063117D01*
X30965382Y52059726D01*
X30781510Y51966038D01*
X30691099Y51900350D01*
X30608514Y51840348D01*
X30608512Y51840346D01*
X30608511Y51840346D01*
X30457318Y51689153D01*
X30335525Y51521520D01*
X30318393Y51502449D01*
X30305727Y51490991D01*
X30242806Y51460615D01*
X30173462Y51469074D01*
X30170397Y51470395D01*
X30125758Y51503072D01*
X30123806Y51505325D01*
X30116973Y51514283D01*
X30116839Y51514185D01*
X30104425Y51531272D01*
X30059080Y51593683D01*
X29989721Y51689148D01*
X29838519Y51840350D01*
X29665524Y51966038D01*
X29474998Y52063117D01*
X29474995Y52063118D01*
X29474994Y52063119D01*
X29474991Y52063120D01*
X29474971Y52063127D01*
X29271634Y52129193D01*
X29271635Y52129193D01*
X29146714Y52148978D01*
X29130829Y52151494D01*
X29060431Y52162644D01*
X29060430Y52162644D01*
X28846595Y52162644D01*
X28791857Y52153974D01*
X28776199Y52151494D01*
X28635393Y52129193D01*
X28432057Y52063127D01*
X28432038Y52063120D01*
X28432037Y52063120D01*
X28432031Y52063118D01*
X28432031Y52063117D01*
X28425376Y52059726D01*
X28241504Y51966038D01*
X28151093Y51900350D01*
X28068508Y51840348D01*
X28068506Y51840346D01*
X28068505Y51840346D01*
X27917312Y51689153D01*
X27789490Y51513222D01*
X27779320Y51500965D01*
X27768092Y51489077D01*
X27707749Y51453855D01*
X27637944Y51456849D01*
X27584233Y51493015D01*
X27572084Y51507035D01*
X27565477Y51515355D01*
X27465808Y51652537D01*
X27443237Y51683604D01*
X27443233Y51683609D01*
X27443230Y51683612D01*
X27443227Y51683616D01*
X27292980Y51833863D01*
X27292975Y51833867D01*
X27292974Y51833868D01*
X27292969Y51833872D01*
X27201472Y51900348D01*
X27121070Y51958763D01*
X27121069Y51958764D01*
X27121067Y51958765D01*
X26931725Y52055241D01*
X26931721Y52055243D01*
X26931716Y52055245D01*
X26729636Y52120903D01*
X26729637Y52120903D01*
X26663510Y52131377D01*
X26663510Y51468172D01*
X26643825Y51401133D01*
X26591021Y51355378D01*
X26521863Y51345434D01*
X26507421Y51348396D01*
X26485921Y51354157D01*
X26485919Y51354157D01*
X26341101Y51354157D01*
X26341099Y51354157D01*
X26319602Y51348398D01*
X26249754Y51350060D01*
X26191891Y51389222D01*
X26164387Y51453451D01*
X26163510Y51468172D01*
X26163510Y52131376D01*
X26163509Y52131376D01*
X26163505Y52131376D01*
X26097381Y52120903D01*
X25895302Y52055245D01*
X25895294Y52055242D01*
X25895294Y52055241D01*
X25831120Y52022542D01*
X25705948Y51958763D01*
X25534067Y51833885D01*
X25534038Y51833863D01*
X25383791Y51683616D01*
X25383787Y51683610D01*
X25383786Y51683609D01*
X25383782Y51683604D01*
X25340168Y51623576D01*
X25263198Y51517635D01*
X25253014Y51505363D01*
X25237613Y51489062D01*
X25177265Y51453851D01*
X25107460Y51456855D01*
X25053757Y51493028D01*
X25046124Y51501839D01*
X25038439Y51512340D01*
X25038263Y51512211D01*
X24979070Y51593683D01*
X24909711Y51689148D01*
X24758509Y51840350D01*
X24585514Y51966038D01*
X24394988Y52063117D01*
X24394985Y52063118D01*
X24394984Y52063119D01*
X24394981Y52063120D01*
X24394961Y52063127D01*
X24191624Y52129193D01*
X24191625Y52129193D01*
X24066704Y52148978D01*
X24050819Y52151494D01*
X23980421Y52162644D01*
X23980420Y52162644D01*
X23766585Y52162644D01*
X23711847Y52153974D01*
X23696189Y52151494D01*
X23555383Y52129193D01*
X23352047Y52063127D01*
X23352028Y52063120D01*
X23352027Y52063120D01*
X23352021Y52063118D01*
X23352021Y52063117D01*
X23345366Y52059726D01*
X23161494Y51966038D01*
X23071083Y51900350D01*
X22988498Y51840348D01*
X22988496Y51840346D01*
X22988495Y51840346D01*
X22837303Y51689154D01*
X22837296Y51689145D01*
X22715508Y51521521D01*
X22698377Y51502450D01*
X22685711Y51490992D01*
X22622790Y51460616D01*
X22553435Y51469080D01*
X22553428Y51469083D01*
X22550362Y51470405D01*
X22505747Y51503067D01*
X22503978Y51505109D01*
X22497382Y51513416D01*
X22495395Y51516151D01*
X22495394Y51516153D01*
X22369706Y51689148D01*
X22218504Y51840350D01*
X22045509Y51966038D01*
X21854983Y52063117D01*
X21854980Y52063118D01*
X21854979Y52063119D01*
X21854976Y52063120D01*
X21854956Y52063127D01*
X21651619Y52129193D01*
X21651620Y52129193D01*
X21526699Y52148978D01*
X21510814Y52151494D01*
X21440416Y52162644D01*
X21440415Y52162644D01*
X21226580Y52162644D01*
X21171842Y52153974D01*
X21156184Y52151494D01*
X21015378Y52129193D01*
X20812042Y52063127D01*
X20812023Y52063120D01*
X20812022Y52063120D01*
X20812016Y52063118D01*
X20812016Y52063117D01*
X20805361Y52059726D01*
X20621489Y51966038D01*
X20448498Y51840352D01*
X20306775Y51698629D01*
X20306773Y51698628D01*
X20306773Y51698627D01*
X20278518Y51677477D01*
X20267965Y51671715D01*
X20199692Y51656865D01*
X20134228Y51681284D01*
X20093149Y51735154D01*
X20087375Y51749830D01*
X20084498Y51759026D01*
X20031786Y51900348D01*
X20025841Y51908289D01*
X19944158Y52017405D01*
X19827101Y52105033D01*
X19787392Y52119844D01*
X19745635Y52135419D01*
X19690103Y52156132D01*
X19690102Y52156133D01*
X19690100Y52156133D01*
X19690097Y52156134D01*
X19690094Y52156134D01*
X19629557Y52162644D01*
X19629551Y52162644D01*
X19629535Y52162644D01*
X17957455Y52162644D01*
X17957438Y52162644D01*
X17957431Y52162644D01*
X17903501Y52156844D01*
X17899696Y52156640D01*
X17896889Y52156134D01*
X17759891Y52105035D01*
X17759886Y52105032D01*
X17700290Y52060418D01*
X17700286Y52060415D01*
X17661334Y52031258D01*
X17630369Y52014349D01*
X17621424Y52011012D01*
X17618480Y52009914D01*
X17600684Y52008641D01*
X17595869Y52006844D01*
X17590850Y52007936D01*
X17548790Y52004925D01*
X17487464Y52038405D01*
X17454990Y52095431D01*
X17452610Y52104757D01*
X17448759Y52135419D01*
X17448759Y54094755D01*
X17453781Y54129688D01*
X17461193Y54154933D01*
X17492487Y54207675D01*
X18475678Y55190865D01*
X18475681Y55190868D01*
X18575106Y55339667D01*
X18643590Y55505004D01*
X18643590Y55505007D01*
X18643592Y55505011D01*
X18652606Y55550327D01*
X18666587Y55620617D01*
X18667568Y55625547D01*
X18667568Y55625549D01*
X18678503Y55680524D01*
X18678503Y58847390D01*
X18683525Y58882323D01*
X18690937Y58907568D01*
X18722232Y58960311D01*
X18774155Y59012233D01*
X18844346Y59082424D01*
X18929215Y59199238D01*
X18953808Y59224540D01*
X18964798Y59233014D01*
X19029908Y59258361D01*
X19098375Y59244490D01*
X19104560Y59241226D01*
X19147015Y59204440D01*
X19235665Y59082424D01*
X19392432Y58925657D01*
X19490043Y58854738D01*
X19571788Y58795346D01*
X19571792Y58795344D01*
X19571793Y58795343D01*
X19665122Y58747790D01*
X19740172Y58709550D01*
X19762881Y58697978D01*
X19762882Y58697977D01*
X19764477Y58697044D01*
X19768171Y58695254D01*
X19770190Y58694252D01*
X19773957Y58693189D01*
X19909616Y58649111D01*
X19980184Y58626182D01*
X20199157Y58591500D01*
X20199158Y58591500D01*
X20420858Y58591500D01*
X20420859Y58591500D01*
X20639832Y58626182D01*
X20850684Y58694692D01*
X21048223Y58795343D01*
X21227584Y58925657D01*
X21384351Y59082424D01*
X21514665Y59261785D01*
X21615316Y59459324D01*
X21683826Y59670176D01*
X21718508Y59889149D01*
X21718508Y60110851D01*
X21683826Y60329824D01*
X21683825Y60329828D01*
X21683825Y60329829D01*
X21653461Y60423277D01*
X21615316Y60540676D01*
X21615314Y60540679D01*
X21615314Y60540681D01*
X21613074Y60545077D01*
X21612762Y60545877D01*
X21612030Y60547128D01*
X21562218Y60644886D01*
X21562217Y60644887D01*
X21559965Y60649307D01*
X21514665Y60738215D01*
X21411507Y60880199D01*
X21395041Y60911407D01*
X21390688Y60923605D01*
X21386701Y60993358D01*
X21421058Y61054197D01*
X21477677Y61085638D01*
X21486681Y61087868D01*
X21516478Y61091500D01*
X32774459Y61091500D01*
X32809391Y61086479D01*
G37*
G04 #@! TD.AperFunction*
G04 #@! TA.AperFunction,Conductor*
G36*
X46662612Y59262051D02*
G01*
X46680376Y59263576D01*
X46713617Y59251715D01*
X46719799Y59248453D01*
X46762249Y59211670D01*
X46843504Y59099834D01*
X46847638Y59092452D01*
X46852131Y59087959D01*
X47007947Y58932143D01*
X47186228Y58802614D01*
X47315512Y58736740D01*
X47382580Y58702567D01*
X47592147Y58634475D01*
X47592148Y58634475D01*
X47592154Y58634473D01*
X47766115Y58606921D01*
X47798500Y58596907D01*
X47799823Y58596498D01*
X47811529Y58590949D01*
X47863674Y58544444D01*
X47882398Y58477130D01*
X47864593Y58414861D01*
X47859806Y58406924D01*
X47841305Y58383284D01*
X41669594Y52211571D01*
X41641343Y52190422D01*
X41618255Y52177814D01*
X41558825Y52162644D01*
X41546621Y52162644D01*
X41491883Y52153974D01*
X41476225Y52151494D01*
X41335419Y52129193D01*
X41132083Y52063127D01*
X41132064Y52063120D01*
X41132063Y52063120D01*
X41132057Y52063118D01*
X41132057Y52063117D01*
X41125402Y52059726D01*
X40941530Y51966038D01*
X40851119Y51900350D01*
X40768534Y51840348D01*
X40768532Y51840346D01*
X40768531Y51840346D01*
X40617339Y51689154D01*
X40617332Y51689145D01*
X40495544Y51521521D01*
X40478413Y51502450D01*
X40465747Y51490992D01*
X40402826Y51460616D01*
X40333471Y51469080D01*
X40333464Y51469083D01*
X40330398Y51470405D01*
X40285783Y51503067D01*
X40284014Y51505109D01*
X40277418Y51513416D01*
X40275431Y51516151D01*
X40275430Y51516153D01*
X40149742Y51689148D01*
X39998540Y51840350D01*
X39825545Y51966038D01*
X39635019Y52063117D01*
X39635016Y52063118D01*
X39635015Y52063119D01*
X39635012Y52063120D01*
X39634992Y52063127D01*
X39431655Y52129193D01*
X39431656Y52129193D01*
X39306735Y52148978D01*
X39290850Y52151494D01*
X39220452Y52162644D01*
X39220451Y52162644D01*
X39006616Y52162644D01*
X38951878Y52153974D01*
X38936220Y52151494D01*
X38795414Y52129193D01*
X38592078Y52063127D01*
X38592059Y52063120D01*
X38592058Y52063120D01*
X38592052Y52063118D01*
X38592052Y52063117D01*
X38585397Y52059726D01*
X38401525Y51966038D01*
X38311114Y51900350D01*
X38228529Y51840348D01*
X38228527Y51840346D01*
X38228526Y51840346D01*
X38077334Y51689154D01*
X38077327Y51689145D01*
X37955539Y51521521D01*
X37938408Y51502450D01*
X37925742Y51490992D01*
X37862821Y51460616D01*
X37793466Y51469080D01*
X37793459Y51469083D01*
X37790393Y51470405D01*
X37745778Y51503067D01*
X37744009Y51505109D01*
X37737413Y51513416D01*
X37735426Y51516151D01*
X37735425Y51516153D01*
X37609737Y51689148D01*
X37458535Y51840350D01*
X37285540Y51966038D01*
X37095014Y52063117D01*
X37095011Y52063118D01*
X37095010Y52063119D01*
X37095007Y52063120D01*
X37094987Y52063127D01*
X36891650Y52129193D01*
X36891651Y52129193D01*
X36766730Y52148978D01*
X36750845Y52151494D01*
X36680447Y52162644D01*
X36680446Y52162644D01*
X36481806Y52162644D01*
X36446871Y52167667D01*
X36436017Y52170854D01*
X36377239Y52208628D01*
X36348214Y52272184D01*
X36348790Y52276192D01*
X36358154Y52341333D01*
X36361344Y52348320D01*
X36386453Y52384484D01*
X37197544Y53195573D01*
X38244552Y54242582D01*
X38272797Y54263725D01*
X38295889Y54276333D01*
X38355314Y54291500D01*
X40449766Y54291500D01*
X40518205Y54305114D01*
X40586646Y54318727D01*
X40624411Y54334370D01*
X40715585Y54372135D01*
X40831627Y54449672D01*
X44956602Y58574651D01*
X44984850Y58595797D01*
X45004402Y58606473D01*
X45060287Y58621589D01*
X45064764Y58621717D01*
X45072256Y58621234D01*
X45072673Y58621324D01*
X45073053Y58621183D01*
X45087673Y58620241D01*
X45269133Y58591500D01*
X45269134Y58591500D01*
X45490834Y58591500D01*
X45490835Y58591500D01*
X45709808Y58626182D01*
X45920660Y58694692D01*
X46118199Y58795343D01*
X46297560Y58925657D01*
X46454327Y59082424D01*
X46544445Y59206461D01*
X46569042Y59231770D01*
X46569049Y59231775D01*
X46580032Y59240244D01*
X46596642Y59246711D01*
X46610762Y59257598D01*
X46628529Y59259124D01*
X46645142Y59265591D01*
X46662612Y59262051D01*
G37*
G04 #@! TD.AperFunction*
G04 #@! TA.AperFunction,Conductor*
G36*
X16558370Y59244490D02*
G01*
X16564554Y59241227D01*
X16607010Y59204440D01*
X16691639Y59087958D01*
X16695660Y59082424D01*
X16695662Y59082422D01*
X16812577Y58965507D01*
X16833726Y58937256D01*
X16846334Y58914167D01*
X16861503Y58854738D01*
X16861503Y56215508D01*
X16856479Y56180571D01*
X16849067Y56155330D01*
X16817772Y56102586D01*
X15672613Y54957427D01*
X15664296Y54951201D01*
X15644362Y54936278D01*
X15621274Y54923670D01*
X15561844Y54908500D01*
X13818776Y54908500D01*
X13783837Y54913524D01*
X13764856Y54919098D01*
X13711313Y54951201D01*
X13705161Y54957467D01*
X13688107Y54979240D01*
X13599032Y55123652D01*
X13473654Y55249030D01*
X13326709Y55339667D01*
X13322742Y55342114D01*
X13322739Y55342116D01*
X13322736Y55342117D01*
X13322719Y55342123D01*
X13154427Y55397888D01*
X13050559Y55408500D01*
X13050554Y55408500D01*
X13050547Y55408500D01*
X11200332Y55408500D01*
X11200327Y55408501D01*
X11200325Y55408500D01*
X11165391Y55413525D01*
X11150392Y55417930D01*
X11091646Y55455673D01*
X11091617Y55455707D01*
X11091616Y55455707D01*
X11091615Y55455709D01*
X11090459Y55457042D01*
X11062979Y55511917D01*
X11061334Y55519479D01*
X11058502Y55545832D01*
X11058502Y57014506D01*
X11063524Y57049439D01*
X11070936Y57074684D01*
X11102230Y57127426D01*
X12517382Y58542577D01*
X12545632Y58563725D01*
X12568724Y58576333D01*
X12628149Y58591500D01*
X13638625Y58591500D01*
X13638630Y58591500D01*
X13638646Y58591501D01*
X13638655Y58591503D01*
X13638670Y58591503D01*
X13654694Y58593228D01*
X13665672Y58594408D01*
X13665684Y58594406D01*
X13665684Y58594409D01*
X13699193Y58598011D01*
X13836196Y58649111D01*
X13953253Y58736739D01*
X14040881Y58853796D01*
X14060512Y58906433D01*
X14077425Y58937403D01*
X14085743Y58948515D01*
X14141676Y58990383D01*
X14211352Y58995369D01*
X14215840Y58994393D01*
X14277164Y58960914D01*
X14312421Y58925657D01*
X14410032Y58854738D01*
X14491777Y58795346D01*
X14491781Y58795344D01*
X14491782Y58795343D01*
X14585111Y58747790D01*
X14660161Y58709550D01*
X14682870Y58697978D01*
X14682871Y58697977D01*
X14684466Y58697044D01*
X14688160Y58695254D01*
X14690179Y58694252D01*
X14693946Y58693189D01*
X14829605Y58649111D01*
X14900173Y58626182D01*
X15119146Y58591500D01*
X15119147Y58591500D01*
X15340847Y58591500D01*
X15340848Y58591500D01*
X15559821Y58626182D01*
X15770673Y58694692D01*
X15968212Y58795343D01*
X16147573Y58925657D01*
X16304340Y59082424D01*
X16389212Y59199242D01*
X16413797Y59224536D01*
X16424796Y59233018D01*
X16489903Y59258363D01*
X16558370Y59244490D01*
G37*
G04 #@! TD.AperFunction*
G04 #@! TA.AperFunction,Conductor*
G36*
X56836231Y59259619D02*
G01*
X56860832Y59256102D01*
X56861450Y59257688D01*
X56864759Y59256401D01*
X56864763Y59256398D01*
X56865698Y59256034D01*
X56866699Y59255263D01*
X56867499Y59255148D01*
X56867536Y59255132D01*
X56867935Y59254950D01*
X56867718Y59254477D01*
X56869791Y59252879D01*
X56873753Y59252083D01*
X56885186Y59241011D01*
X56921030Y59213376D01*
X57003525Y59099834D01*
X57007659Y59092452D01*
X57012152Y59087959D01*
X57167968Y58932143D01*
X57346249Y58802614D01*
X57442552Y58753545D01*
X57542598Y58702568D01*
X57542601Y58702567D01*
X57752173Y58634474D01*
X57786057Y58629108D01*
X57926132Y58606922D01*
X57959842Y58596499D01*
X57971548Y58590949D01*
X58023692Y58544446D01*
X58042417Y58477132D01*
X58024616Y58414868D01*
X58019829Y58406930D01*
X58001324Y58383284D01*
X55875470Y56257427D01*
X55847219Y56236278D01*
X55824131Y56223670D01*
X55764701Y56208500D01*
X53067667Y56208500D01*
X53032732Y56213523D01*
X53021878Y56216710D01*
X52963100Y56254484D01*
X52934075Y56318040D01*
X52944015Y56387189D01*
X52947205Y56394176D01*
X52972314Y56430340D01*
X53661991Y57120016D01*
X55116624Y58574651D01*
X55144872Y58595797D01*
X55164424Y58606473D01*
X55220308Y58621589D01*
X55224784Y58621717D01*
X55232278Y58621234D01*
X55232695Y58621324D01*
X55233075Y58621182D01*
X55247694Y58620241D01*
X55429154Y58591500D01*
X55429155Y58591500D01*
X55650855Y58591500D01*
X55650856Y58591500D01*
X55869829Y58626182D01*
X56080681Y58694692D01*
X56278220Y58795343D01*
X56457581Y58925657D01*
X56614348Y59082424D01*
X56704467Y59206464D01*
X56728889Y59231637D01*
X56737217Y59238058D01*
X56737335Y59238173D01*
X56740186Y59240379D01*
X56769599Y59251890D01*
X56798332Y59265038D01*
X56801896Y59264529D01*
X56805251Y59265841D01*
X56836231Y59259619D01*
G37*
G04 #@! TD.AperFunction*
G04 #@! TD*
M02*
```
