## Extended Data for "A Low-Cost, Modular Hardware and Software Platform for Head-Fixed Mouse Decision-Making Tasks": HudaHubBehaviorShield-F_Mask.gts

```
G04 #@! TF.GenerationSoftware,KiCad,Pcbnew,10.0.2*
G04 #@! TF.CreationDate,2026-06-09T10:31:08-04:00*
G04 #@! TF.ProjectId,HudaHubBehaviorShield,48756461-4875-4624-9265-686176696f72,rev?*
G04 #@! TF.SameCoordinates,Original*
G04 #@! TF.FileFunction,Soldermask,Top*
G04 #@! TF.FilePolarity,Negative*
%FSLAX46Y46*%
G04 Gerber Fmt 4.6, Leading zero omitted, Abs format (unit mm)*
G04 Created by KiCad (PCBNEW 10.0.2) date 2026-06-09 10:31:08*
%MOMM*%
%LPD*%
G01*
G04 APERTURE LIST*
G04 Aperture macros list*
%AMRoundRect*
0 Rectangle with rounded corners*
0 $1 Rounding radius*
0 $2 $3 $4 $5 $6 $7 $8 $9 X,Y pos of 4 corners*
0 Add a 4 corners polygon primitive as box body*
4,1,4,$2,$3,$4,$5,$6,$7,$8,$9,$2,$3,0*
0 Add four circle primitives for the rounded corners*
1,1,$1+$1,$2,$3*
1,1,$1+$1,$4,$5*
1,1,$1+$1,$6,$7*
1,1,$1+$1,$8,$9*
0 Add four rect primitives between the rounded corners*
20,1,$1+$1,$2,$3,$4,$5,0*
20,1,$1+$1,$4,$5,$6,$7,0*
20,1,$1+$1,$6,$7,$8,$9,0*
20,1,$1+$1,$8,$9,$2,$3,0*%
%AMRotRect*
0 Rectangle, with rotation*
0 The origin of the aperture is its center*
0 $1 length*
0 $2 width*
0 $3 Rotation angle, in degrees counterclockwise*
0 Add horizontal line*
21,1,$1,$2,0,0,$3*%
G04 Aperture macros list end*
%ADD10RoundRect,0.219000X0.219000X0.294000X-0.219000X0.294000X-0.219000X-0.294000X0.219000X-0.294000X0*%
%ADD11RoundRect,0.159000X-0.189000X0.159000X-0.189000X-0.159000X0.189000X-0.159000X0.189000X0.159000X0*%
%ADD12RoundRect,0.159000X0.189000X-0.159000X0.189000X0.159000X-0.189000X0.159000X-0.189000X-0.159000X0*%
%ADD13R,1.600203X1.600203*%
%ADD14O,1.600203X1.600203*%
%ADD15RoundRect,0.265778X-0.332222X-0.647222X0.332222X-0.647222X0.332222X0.647222X-0.332222X0.647222X0*%
%ADD16R,1.399543X1.000000*%
%ADD17RoundRect,0.260556X1.027444X0.677444X-1.027444X0.677444X-1.027444X-0.677444X1.027444X-0.677444X0*%
%ADD18O,2.000000X2.000000*%
%ADD19RoundRect,0.260556X-1.027444X-0.677444X1.027444X-0.677444X1.027444X0.677444X-1.027444X0.677444X0*%
%ADD20R,1.300000X0.600000*%
%ADD21R,2.500000X3.500000*%
%ADD22R,1.800000X1.800000*%
%ADD23O,1.800000X1.800000*%
%ADD24RoundRect,0.219000X0.294000X-0.219000X0.294000X0.219000X-0.294000X0.219000X-0.294000X-0.219000X0*%
%ADD25R,1.800000X2.600000*%
%ADD26O,1.800000X2.600000*%
%ADD27R,1.259995X3.610008*%
%ADD28RoundRect,0.265778X0.647222X-0.332222X0.647222X0.332222X-0.647222X0.332222X-0.647222X-0.332222X0*%
%ADD29R,1.600000X3.500000*%
%ADD30O,2.000000X4.600000*%
%ADD31O,4.600000X2.000000*%
%ADD32RoundRect,0.150000X-0.590000X-0.150000X0.590000X-0.150000X0.590000X0.150000X-0.590000X0.150000X0*%
%ADD33RoundRect,0.267317X0.470683X-0.280683X0.470683X0.280683X-0.470683X0.280683X-0.470683X-0.280683X0*%
%ADD34RoundRect,0.219000X-0.294000X0.219000X-0.294000X-0.219000X0.294000X-0.219000X0.294000X0.219000X0*%
%ADD35R,1.000000X0.750013*%
%ADD36RoundRect,0.159000X0.159000X0.189000X-0.159000X0.189000X-0.159000X-0.189000X0.159000X-0.189000X0*%
%ADD37RotRect,0.500000X0.540005X135.000000*%
%ADD38R,0.500000X0.540005*%
%ADD39RoundRect,0.244000X0.244000X0.269000X-0.244000X0.269000X-0.244000X-0.269000X0.244000X-0.269000X0*%
%ADD40RoundRect,0.150000X0.590000X0.150000X-0.590000X0.150000X-0.590000X-0.150000X0.590000X-0.150000X0*%
%ADD41RoundRect,0.269000X0.494000X-0.269000X0.494000X0.269000X-0.494000X0.269000X-0.494000X-0.269000X0*%
%ADD42RotRect,0.500000X0.540005X315.000000*%
%ADD43R,1.700000X1.700000*%
%ADD44O,1.700000X1.700000*%
%ADD45R,1.574803X1.700000*%
%ADD46R,1.500000X1.500000*%
%ADD47O,1.500000X1.500000*%
G04 APERTURE END LIST*
D10*
G04 #@! TO.C,R3*
X67320000Y10500000D03*
X65680000Y10500000D03*
G04 #@! TD*
D11*
G04 #@! TO.C,R7*
X63075000Y19575000D03*
X63075000Y18575000D03*
G04 #@! TD*
D12*
G04 #@! TO.C,R11*
X24500000Y43500000D03*
X24500000Y44500000D03*
G04 #@! TD*
D13*
G04 #@! TO.C,SK1*
X54740030Y16620016D03*
D14*
X52200025Y16620016D03*
X49660020Y16620016D03*
X47120015Y16620016D03*
X44580010Y16620016D03*
X42040005Y16620016D03*
X39500000Y16620016D03*
X39500000Y9000000D03*
X42040005Y9000000D03*
X44580010Y9000000D03*
X47120015Y9000000D03*
X49660020Y9000000D03*
X52200025Y9000000D03*
X54740030Y9000000D03*
G04 #@! TD*
D15*
G04 #@! TO.C,R5*
X57540000Y12500000D03*
X60460000Y12500000D03*
G04 #@! TD*
D16*
G04 #@! TO.C,LED1*
X65500000Y18949708D03*
X65500000Y21050292D03*
G04 #@! TD*
D17*
G04 #@! TO.C,D1*
X20400051Y12000000D03*
X16400051Y12000000D03*
G04 #@! TD*
D18*
G04 #@! TO.C,SW1*
X35249936Y33749936D03*
X35249936Y27250064D03*
X30750064Y33749936D03*
X30750064Y27250064D03*
G04 #@! TD*
D19*
G04 #@! TO.C,D4*
X8000000Y54000000D03*
X12000002Y54000000D03*
G04 #@! TD*
D20*
G04 #@! TO.C,TPS5430DDAR1*
X25100076Y14594996D03*
X25100076Y15864999D03*
X25100076Y17135001D03*
X25100076Y18405004D03*
X19700280Y18405004D03*
X19700280Y17135001D03*
X19700280Y15864999D03*
X19700280Y14594996D03*
D21*
X22400051Y16500000D03*
G04 #@! TD*
D10*
G04 #@! TO.C,R12*
X30320000Y48000000D03*
X28680000Y48000000D03*
G04 #@! TD*
D18*
G04 #@! TO.C,SW3*
X50749936Y39499872D03*
X50749936Y33000000D03*
X46250064Y39499872D03*
X46250064Y33000000D03*
G04 #@! TD*
D22*
G04 #@! TO.C,U2*
X12689992Y60000000D03*
D23*
X15229997Y60000000D03*
X17770003Y60000000D03*
X20310008Y60000000D03*
G04 #@! TD*
D10*
G04 #@! TO.C,R6*
X24920076Y19955004D03*
X23280076Y19955004D03*
G04 #@! TD*
D24*
G04 #@! TO.C,R2*
X26900051Y16680000D03*
X26900051Y18320000D03*
G04 #@! TD*
D25*
G04 #@! TO.C,Q3*
X19080264Y38495047D03*
D26*
X16540259Y38495047D03*
X14000000Y38504953D03*
G04 #@! TD*
D27*
G04 #@! TO.C,C6*
X31900051Y13500000D03*
X31900051Y20089789D03*
G04 #@! TD*
D28*
G04 #@! TO.C,R13*
X38000000Y19040000D03*
X38000000Y21960000D03*
G04 #@! TD*
D22*
G04 #@! TO.C,U4*
X35219964Y60000000D03*
D23*
X37759969Y60000000D03*
X40299974Y60000000D03*
X42839979Y60000000D03*
X45379984Y60000000D03*
X47919989Y60000000D03*
X50459995Y60000000D03*
X53000000Y60000000D03*
X55540005Y60000000D03*
X58080010Y60000000D03*
X60620015Y60000000D03*
X63160020Y60000000D03*
G04 #@! TD*
D12*
G04 #@! TO.C,R10*
X24500000Y37500000D03*
X24500000Y38500000D03*
G04 #@! TD*
D29*
G04 #@! TO.C,L1*
X23300102Y10000000D03*
X26500000Y10000000D03*
G04 #@! TD*
D30*
G04 #@! TO.C,DC1*
X10013386Y29536322D03*
X3813742Y29536576D03*
D31*
X7013640Y24836296D03*
G04 #@! TD*
D32*
G04 #@! TO.C,Q1*
X65500000Y9000000D03*
X65500000Y7100000D03*
X67380000Y8050000D03*
G04 #@! TD*
D33*
G04 #@! TO.C,R4*
X61500000Y5090000D03*
X61500000Y6910000D03*
G04 #@! TD*
D25*
G04 #@! TO.C,Q4*
X19080264Y44490094D03*
D26*
X16540259Y44490094D03*
X14000000Y44500000D03*
G04 #@! TD*
D34*
G04 #@! TO.C,R9*
X63750582Y7197585D03*
X63750582Y5557585D03*
G04 #@! TD*
D22*
G04 #@! TO.C,U1*
X67500000Y13000000D03*
D23*
X67500000Y15540006D03*
G04 #@! TD*
D35*
G04 #@! TO.C,D7*
X25827407Y42500000D03*
X28172593Y42500000D03*
G04 #@! TD*
D22*
G04 #@! TO.C,U3*
X67500000Y28339979D03*
D23*
X67500000Y30879984D03*
X67500000Y33419989D03*
X67500000Y35959994D03*
X67500000Y38500000D03*
X67500000Y41040005D03*
X67500000Y43580010D03*
X67500000Y46120015D03*
G04 #@! TD*
D36*
G04 #@! TO.C,R1*
X64000000Y4500000D03*
X63000000Y4500000D03*
G04 #@! TD*
D37*
G04 #@! TO.C,C8*
X68297068Y25202932D03*
X67702932Y25797068D03*
G04 #@! TD*
D18*
G04 #@! TO.C,SW2*
X35249936Y45249936D03*
X35249936Y38750064D03*
X30750064Y45249936D03*
X30750064Y38750064D03*
G04 #@! TD*
D24*
G04 #@! TO.C,R8*
X63500000Y12680000D03*
X63500000Y14320000D03*
G04 #@! TD*
D35*
G04 #@! TO.C,D6*
X25827407Y44500000D03*
X28172593Y44500000D03*
G04 #@! TD*
D38*
G04 #@! TO.C,C4*
X67579883Y18000000D03*
X68420117Y18000000D03*
G04 #@! TD*
G04 #@! TO.C,C3*
X43920117Y18500000D03*
X43079883Y18500000D03*
G04 #@! TD*
G04 #@! TO.C,C2*
X66538257Y5691971D03*
X67378491Y5691971D03*
G04 #@! TD*
D39*
G04 #@! TO.C,C1*
X25180051Y13000000D03*
X23620051Y13000000D03*
G04 #@! TD*
D40*
G04 #@! TO.C,Q2*
X63440000Y8550000D03*
X63440000Y10450000D03*
X61560000Y9500000D03*
G04 #@! TD*
D35*
G04 #@! TO.C,D3*
X25827407Y36500000D03*
X28172593Y36500000D03*
G04 #@! TD*
D41*
G04 #@! TO.C,C7*
X17500000Y16050000D03*
X17500000Y17950000D03*
G04 #@! TD*
D42*
G04 #@! TO.C,C5*
X66702934Y24797069D03*
X67297066Y24202931D03*
G04 #@! TD*
D35*
G04 #@! TO.C,D5*
X25827407Y38500000D03*
X28172593Y38500000D03*
G04 #@! TD*
D19*
G04 #@! TO.C,D2*
X3999999Y50500000D03*
X8000001Y50500000D03*
G04 #@! TD*
D43*
G04 #@! TO.C,H1*
X50800000Y2540000D03*
D44*
X53340005Y2540000D03*
X55880010Y2540000D03*
X58420016Y2540000D03*
X60960021Y2540000D03*
X63500026Y2540000D03*
G04 #@! TD*
D45*
G04 #@! TO.C,H4*
X18793495Y50804144D03*
D44*
X21333500Y50804144D03*
X23873505Y50804144D03*
X26413510Y50804144D03*
X28953515Y50804144D03*
X31493521Y50804144D03*
X34033526Y50804144D03*
X36573531Y50804144D03*
X39113536Y50804144D03*
X41653541Y50804144D03*
G04 #@! TD*
D46*
G04 #@! TO.C,H2*
X45720164Y50795028D03*
D47*
X48260169Y50795028D03*
X50800174Y50795028D03*
X53340179Y50795028D03*
X55880185Y50795028D03*
X58420190Y50795028D03*
X60960195Y50795028D03*
X63500200Y50795028D03*
G04 #@! TD*
D46*
G04 #@! TO.C,H3*
X27927497Y2560497D03*
D47*
X30467502Y2560497D03*
X33007507Y2560497D03*
X35547512Y2560497D03*
X38087518Y2560497D03*
X40627523Y2560497D03*
X43167528Y2560497D03*
X45707533Y2560497D03*
G04 #@! TD*
M02*
```
