## Extended Data for "A Low-Cost, Modular Hardware and Software Platform for Head-Fixed Mouse Decision-Making Tasks": HudaHubBehaviorShield-F_Paste.gtp

```
G04 #@! TF.GenerationSoftware,KiCad,Pcbnew,10.0.2*
G04 #@! TF.CreationDate,2026-06-09T10:31:08-04:00*
G04 #@! TF.ProjectId,HudaHubBehaviorShield,48756461-4875-4624-9265-686176696f72,rev?*
G04 #@! TF.SameCoordinates,Original*
G04 #@! TF.FileFunction,Paste,Top*
G04 #@! TF.FilePolarity,Positive*
%FSLAX46Y46*%
G04 Gerber Fmt 4.6, Leading zero omitted, Abs format (unit mm)*
G04 Created by KiCad (PCBNEW 10.0.2) date 2026-06-09 10:31:08*
%MOMM*%
%LPD*%
G01*
G04 APERTURE LIST*
G04 Aperture macros list*
%AMRoundRect*
0 Rectangle with rounded corners*
0 $1 Rounding radius*
0 $2 $3 $4 $5 $6 $7 $8 $9 X,Y pos of 4 corners*
0 Add a 4 corners polygon primitive as box body*
4,1,4,$2,$3,$4,$5,$6,$7,$8,$9,$2,$3,0*
0 Add four circle primitives for the rounded corners*
1,1,$1+$1,$2,$3*
1,1,$1+$1,$4,$5*
1,1,$1+$1,$6,$7*
1,1,$1+$1,$8,$9*
0 Add four rect primitives between the rounded corners*
20,1,$1+$1,$2,$3,$4,$5,0*
20,1,$1+$1,$4,$5,$6,$7,0*
20,1,$1+$1,$6,$7,$8,$9,0*
20,1,$1+$1,$8,$9,$2,$3,0*%
%AMRotRect*
0 Rectangle, with rotation*
0 The origin of the aperture is its center*
0 $1 length*
0 $2 width*
0 $3 Rotation angle, in degrees counterclockwise*
0 Add horizontal line*
21,1,$1,$2,0,0,$3*%
G04 Aperture macros list end*
%ADD10RoundRect,0.200000X0.200000X0.275000X-0.200000X0.275000X-0.200000X-0.275000X0.200000X-0.275000X0*%
%ADD11RoundRect,0.140000X-0.170000X0.140000X-0.170000X-0.140000X0.170000X-0.140000X0.170000X0.140000X0*%
%ADD12RoundRect,0.140000X0.170000X-0.140000X0.170000X0.140000X-0.170000X0.140000X-0.170000X-0.140000X0*%
%ADD13RoundRect,0.248889X-0.311111X-0.626111X0.311111X-0.626111X0.311111X0.626111X-0.311111X0.626111X0*%
%ADD14R,1.399543X1.000000*%
%ADD15RoundRect,0.250000X1.000000X0.650000X-1.000000X0.650000X-1.000000X-0.650000X1.000000X-0.650000X0*%
%ADD16RoundRect,0.250000X-1.000000X-0.650000X1.000000X-0.650000X1.000000X0.650000X-1.000000X0.650000X0*%
%ADD17R,1.300000X0.600000*%
%ADD18R,2.500000X3.500000*%
%ADD19RoundRect,0.200000X0.275000X-0.200000X0.275000X0.200000X-0.275000X0.200000X-0.275000X-0.200000X0*%
%ADD20R,1.259995X3.610008*%
%ADD21RoundRect,0.248889X0.626111X-0.311111X0.626111X0.311111X-0.626111X0.311111X-0.626111X-0.311111X0*%
%ADD22R,1.600000X3.500000*%
%ADD23RoundRect,0.150000X-0.590000X-0.150000X0.590000X-0.150000X0.590000X0.150000X-0.590000X0.150000X0*%
%ADD24RoundRect,0.248780X0.451220X-0.261220X0.451220X0.261220X-0.451220X0.261220X-0.451220X-0.261220X0*%
%ADD25RoundRect,0.200000X-0.275000X0.200000X-0.275000X-0.200000X0.275000X-0.200000X0.275000X0.200000X0*%
%ADD26R,1.000000X0.750013*%
%ADD27RoundRect,0.140000X0.140000X0.170000X-0.140000X0.170000X-0.140000X-0.170000X0.140000X-0.170000X0*%
%ADD28RotRect,0.500000X0.540005X135.000000*%
%ADD29R,0.500000X0.540005*%
%ADD30RoundRect,0.225000X0.225000X0.250000X-0.225000X0.250000X-0.225000X-0.250000X0.225000X-0.250000X0*%
%ADD31RoundRect,0.150000X0.590000X0.150000X-0.590000X0.150000X-0.590000X-0.150000X0.590000X-0.150000X0*%
%ADD32RoundRect,0.250000X0.475000X-0.250000X0.475000X0.250000X-0.475000X0.250000X-0.475000X-0.250000X0*%
%ADD33RotRect,0.500000X0.540005X315.000000*%
G04 APERTURE END LIST*
D10*
G04 #@! TO.C,R3*
X67320000Y10500000D03*
X65680000Y10500000D03*
G04 #@! TD*
D11*
G04 #@! TO.C,R7*
X63075000Y19575000D03*
X63075000Y18575000D03*
G04 #@! TD*
D12*
G04 #@! TO.C,R11*
X24500000Y43500000D03*
X24500000Y44500000D03*
G04 #@! TD*
D13*
G04 #@! TO.C,R5*
X57540000Y12500000D03*
X60460000Y12500000D03*
G04 #@! TD*
D14*
G04 #@! TO.C,LED1*
X65500000Y18949708D03*
X65500000Y21050292D03*
G04 #@! TD*
D15*
G04 #@! TO.C,D1*
X20400051Y12000000D03*
X16400051Y12000000D03*
G04 #@! TD*
D16*
G04 #@! TO.C,D4*
X8000000Y54000000D03*
X12000002Y54000000D03*
G04 #@! TD*
D17*
G04 #@! TO.C,TPS5430DDAR1*
X25100076Y14594996D03*
X25100076Y15864999D03*
X25100076Y17135001D03*
X25100076Y18405004D03*
X19700280Y18405004D03*
X19700280Y17135001D03*
X19700280Y15864999D03*
X19700280Y14594996D03*
D18*
X22400051Y16500000D03*
G04 #@! TD*
D10*
G04 #@! TO.C,R12*
X30320000Y48000000D03*
X28680000Y48000000D03*
G04 #@! TD*
G04 #@! TO.C,R6*
X24920076Y19955004D03*
X23280076Y19955004D03*
G04 #@! TD*
D19*
G04 #@! TO.C,R2*
X26900051Y16680000D03*
X26900051Y18320000D03*
G04 #@! TD*
D20*
G04 #@! TO.C,C6*
X31900051Y13500000D03*
X31900051Y20089789D03*
G04 #@! TD*
D21*
G04 #@! TO.C,R13*
X38000000Y19040000D03*
X38000000Y21960000D03*
G04 #@! TD*
D12*
G04 #@! TO.C,R10*
X24500000Y37500000D03*
X24500000Y38500000D03*
G04 #@! TD*
D22*
G04 #@! TO.C,L1*
X23300102Y10000000D03*
X26500000Y10000000D03*
G04 #@! TD*
D23*
G04 #@! TO.C,Q1*
X65500000Y9000000D03*
X65500000Y7100000D03*
X67380000Y8050000D03*
G04 #@! TD*
D24*
G04 #@! TO.C,R4*
X61500000Y5090000D03*
X61500000Y6910000D03*
G04 #@! TD*
D25*
G04 #@! TO.C,R9*
X63750582Y7197585D03*
X63750582Y5557585D03*
G04 #@! TD*
D26*
G04 #@! TO.C,D7*
X25827407Y42500000D03*
X28172593Y42500000D03*
G04 #@! TD*
D27*
G04 #@! TO.C,R1*
X64000000Y4500000D03*
X63000000Y4500000D03*
G04 #@! TD*
D28*
G04 #@! TO.C,C8*
X68297068Y25202932D03*
X67702932Y25797068D03*
G04 #@! TD*
D19*
G04 #@! TO.C,R8*
X63500000Y12680000D03*
X63500000Y14320000D03*
G04 #@! TD*
D26*
G04 #@! TO.C,D6*
X25827407Y44500000D03*
X28172593Y44500000D03*
G04 #@! TD*
D29*
G04 #@! TO.C,C4*
X67579883Y18000000D03*
X68420117Y18000000D03*
G04 #@! TD*
G04 #@! TO.C,C3*
X43920117Y18500000D03*
X43079883Y18500000D03*
G04 #@! TD*
G04 #@! TO.C,C2*
X66538257Y5691971D03*
X67378491Y5691971D03*
G04 #@! TD*
D30*
G04 #@! TO.C,C1*
X25180051Y13000000D03*
X23620051Y13000000D03*
G04 #@! TD*
D31*
G04 #@! TO.C,Q2*
X63440000Y8550000D03*
X63440000Y10450000D03*
X61560000Y9500000D03*
G04 #@! TD*
D26*
G04 #@! TO.C,D3*
X25827407Y36500000D03*
X28172593Y36500000D03*
G04 #@! TD*
D32*
G04 #@! TO.C,C7*
X17500000Y16050000D03*
X17500000Y17950000D03*
G04 #@! TD*
D33*
G04 #@! TO.C,C5*
X66702934Y24797069D03*
X67297066Y24202931D03*
G04 #@! TD*
D26*
G04 #@! TO.C,D5*
X25827407Y38500000D03*
X28172593Y38500000D03*
G04 #@! TD*
D16*
G04 #@! TO.C,D2*
X3999999Y50500000D03*
X8000001Y50500000D03*
G04 #@! TD*
M02*
```
