## Extended Data for "A Low-Cost, Modular Hardware and Software Platform for Head-Fixed Mouse Decision-Making Tasks": HudaHubBehaviorShield-F_Silkscreen.gto

```
G04 #@! TF.GenerationSoftware,KiCad,Pcbnew,10.0.2*
G04 #@! TF.CreationDate,2026-06-09T10:31:08-04:00*
G04 #@! TF.ProjectId,HudaHubBehaviorShield,48756461-4875-4624-9265-686176696f72,rev?*
G04 #@! TF.SameCoordinates,Original*
G04 #@! TF.FileFunction,Legend,Top*
G04 #@! TF.FilePolarity,Positive*
%FSLAX46Y46*%
G04 Gerber Fmt 4.6, Leading zero omitted, Abs format (unit mm)*
G04 Created by KiCad (PCBNEW 10.0.2) date 2026-06-09 10:31:08*
%MOMM*%
%LPD*%
G01*
G04 APERTURE LIST*
G04 Aperture macros list*
%AMRoundRect*
0 Rectangle with rounded corners*
0 $1 Rounding radius*
0 $2 $3 $4 $5 $6 $7 $8 $9 X,Y pos of 4 corners*
0 Add a 4 corners polygon primitive as box body*
4,1,4,$2,$3,$4,$5,$6,$7,$8,$9,$2,$3,0*
0 Add four circle primitives for the rounded corners*
1,1,$1+$1,$2,$3*
1,1,$1+$1,$4,$5*
1,1,$1+$1,$6,$7*
1,1,$1+$1,$8,$9*
0 Add four rect primitives between the rounded corners*
20,1,$1+$1,$2,$3,$4,$5,0*
20,1,$1+$1,$4,$5,$6,$7,0*
20,1,$1+$1,$6,$7,$8,$9,0*
20,1,$1+$1,$8,$9,$2,$3,0*%
%AMRotRect*
0 Rectangle, with rotation*
0 The origin of the aperture is its center*
0 $1 length*
0 $2 width*
0 $3 Rotation angle, in degrees counterclockwise*
0 Add horizontal line*
21,1,$1,$2,0,0,$3*%
G04 Aperture macros list end*
%ADD10C,0.150000*%
%ADD11C,1.075000*%
%ADD12C,0.190500*%
%ADD13C,0.200000*%
%ADD14C,0.375000*%
%ADD15C,0.000000*%
%ADD16C,0.100000*%
%ADD17C,0.254001*%
%ADD18C,0.152400*%
%ADD19C,0.150013*%
%ADD20C,0.120000*%
%ADD21C,0.151994*%
%ADD22RoundRect,0.219000X0.219000X0.294000X-0.219000X0.294000X-0.219000X-0.294000X0.219000X-0.294000X0*%
%ADD23RoundRect,0.159000X-0.189000X0.159000X-0.189000X-0.159000X0.189000X-0.159000X0.189000X0.159000X0*%
%ADD24RoundRect,0.159000X0.189000X-0.159000X0.189000X0.159000X-0.189000X0.159000X-0.189000X-0.159000X0*%
%ADD25R,1.600203X1.600203*%
%ADD26O,1.600203X1.600203*%
%ADD27RoundRect,0.265778X-0.332222X-0.647222X0.332222X-0.647222X0.332222X0.647222X-0.332222X0.647222X0*%
%ADD28R,1.399543X1.000000*%
%ADD29RoundRect,0.260556X1.027444X0.677444X-1.027444X0.677444X-1.027444X-0.677444X1.027444X-0.677444X0*%
%ADD30O,2.000000X2.000000*%
%ADD31RoundRect,0.260556X-1.027444X-0.677444X1.027444X-0.677444X1.027444X0.677444X-1.027444X0.677444X0*%
%ADD32R,1.300000X0.600000*%
%ADD33R,2.500000X3.500000*%
%ADD34R,1.800000X1.800000*%
%ADD35O,1.800000X1.800000*%
%ADD36RoundRect,0.219000X0.294000X-0.219000X0.294000X0.219000X-0.294000X0.219000X-0.294000X-0.219000X0*%
%ADD37R,1.800000X2.600000*%
%ADD38O,1.800000X2.600000*%
%ADD39R,1.259995X3.610008*%
%ADD40RoundRect,0.265778X0.647222X-0.332222X0.647222X0.332222X-0.647222X0.332222X-0.647222X-0.332222X0*%
%ADD41R,1.600000X3.500000*%
%ADD42O,2.000000X4.600000*%
%ADD43O,4.600000X2.000000*%
%ADD44RoundRect,0.150000X-0.590000X-0.150000X0.590000X-0.150000X0.590000X0.150000X-0.590000X0.150000X0*%
%ADD45RoundRect,0.267317X0.470683X-0.280683X0.470683X0.280683X-0.470683X0.280683X-0.470683X-0.280683X0*%
%ADD46RoundRect,0.219000X-0.294000X0.219000X-0.294000X-0.219000X0.294000X-0.219000X0.294000X0.219000X0*%
%ADD47R,1.000000X0.750013*%
%ADD48RoundRect,0.159000X0.159000X0.189000X-0.159000X0.189000X-0.159000X-0.189000X0.159000X-0.189000X0*%
%ADD49RotRect,0.500000X0.540005X135.000000*%
%ADD50R,0.500000X0.540005*%
%ADD51RoundRect,0.244000X0.244000X0.269000X-0.244000X0.269000X-0.244000X-0.269000X0.244000X-0.269000X0*%
%ADD52RoundRect,0.150000X0.590000X0.150000X-0.590000X0.150000X-0.590000X-0.150000X0.590000X-0.150000X0*%
%ADD53RoundRect,0.269000X0.494000X-0.269000X0.494000X0.269000X-0.494000X0.269000X-0.494000X-0.269000X0*%
%ADD54RotRect,0.500000X0.540005X315.000000*%
%ADD55R,1.700000X1.700000*%
%ADD56O,1.700000X1.700000*%
%ADD57R,1.574803X1.700000*%
%ADD58R,1.500000X1.500000*%
%ADD59O,1.500000X1.500000*%
G04 APERTURE END LIST*
D10*
X14500000Y22500000D02*
X36500000Y22500000D01*
X36500000Y4000000D01*
X14500000Y4000000D01*
X14500000Y22500000D01*
X29000000Y47000000D02*
X58500000Y47000000D01*
X58500000Y25489042D01*
X29000000Y25489042D01*
X29000000Y47000000D01*
X36500000Y22500000D02*
X69000000Y22500000D01*
X69000000Y4000000D01*
X36500000Y4000000D01*
X36500000Y22500000D01*
D11*
X57537500Y19000000D02*
G75*
G02*
X56462500Y19000000I-537500J0D01*
G01*
X56462500Y19000000D02*
G75*
G02*
X57537500Y19000000I537500J0D01*
G01*
D12*
X15306756Y4606269D02*
X15306756Y5393669D01*
X15306756Y5393669D02*
X15597042Y5393669D01*
X15597042Y5393669D02*
X15669613Y5356174D01*
X15669613Y5356174D02*
X15705899Y5318679D01*
X15705899Y5318679D02*
X15742185Y5243688D01*
X15742185Y5243688D02*
X15742185Y5131203D01*
X15742185Y5131203D02*
X15705899Y5056212D01*
X15705899Y5056212D02*
X15669613Y5018717D01*
X15669613Y5018717D02*
X15597042Y4981222D01*
X15597042Y4981222D02*
X15306756Y4981222D01*
X16177613Y4606269D02*
X16105042Y4643764D01*
X16105042Y4643764D02*
X16068756Y4681260D01*
X16068756Y4681260D02*
X16032470Y4756250D01*
X16032470Y4756250D02*
X16032470Y4981222D01*
X16032470Y4981222D02*
X16068756Y5056212D01*
X16068756Y5056212D02*
X16105042Y5093707D01*
X16105042Y5093707D02*
X16177613Y5131203D01*
X16177613Y5131203D02*
X16286470Y5131203D01*
X16286470Y5131203D02*
X16359042Y5093707D01*
X16359042Y5093707D02*
X16395328Y5056212D01*
X16395328Y5056212D02*
X16431613Y4981222D01*
X16431613Y4981222D02*
X16431613Y4756250D01*
X16431613Y4756250D02*
X16395328Y4681260D01*
X16395328Y4681260D02*
X16359042Y4643764D01*
X16359042Y4643764D02*
X16286470Y4606269D01*
X16286470Y4606269D02*
X16177613Y4606269D01*
X16685614Y5131203D02*
X16830757Y4606269D01*
X16830757Y4606269D02*
X16975899Y4981222D01*
X16975899Y4981222D02*
X17121042Y4606269D01*
X17121042Y4606269D02*
X17266185Y5131203D01*
X17846757Y4643764D02*
X17774185Y4606269D01*
X17774185Y4606269D02*
X17629043Y4606269D01*
X17629043Y4606269D02*
X17556471Y4643764D01*
X17556471Y4643764D02*
X17520185Y4718755D01*
X17520185Y4718755D02*
X17520185Y5018717D01*
X17520185Y5018717D02*
X17556471Y5093707D01*
X17556471Y5093707D02*
X17629043Y5131203D01*
X17629043Y5131203D02*
X17774185Y5131203D01*
X17774185Y5131203D02*
X17846757Y5093707D01*
X17846757Y5093707D02*
X17883043Y5018717D01*
X17883043Y5018717D02*
X17883043Y4943726D01*
X17883043Y4943726D02*
X17520185Y4868736D01*
X18209614Y4606269D02*
X18209614Y5131203D01*
X18209614Y4981222D02*
X18245900Y5056212D01*
X18245900Y5056212D02*
X18282186Y5093707D01*
X18282186Y5093707D02*
X18354757Y5131203D01*
X18354757Y5131203D02*
X18427328Y5131203D01*
X19697328Y4681260D02*
X19661042Y4643764D01*
X19661042Y4643764D02*
X19552185Y4606269D01*
X19552185Y4606269D02*
X19479613Y4606269D01*
X19479613Y4606269D02*
X19370756Y4643764D01*
X19370756Y4643764D02*
X19298185Y4718755D01*
X19298185Y4718755D02*
X19261899Y4793745D01*
X19261899Y4793745D02*
X19225613Y4943726D01*
X19225613Y4943726D02*
X19225613Y5056212D01*
X19225613Y5056212D02*
X19261899Y5206193D01*
X19261899Y5206193D02*
X19298185Y5281184D01*
X19298185Y5281184D02*
X19370756Y5356174D01*
X19370756Y5356174D02*
X19479613Y5393669D01*
X19479613Y5393669D02*
X19552185Y5393669D01*
X19552185Y5393669D02*
X19661042Y5356174D01*
X19661042Y5356174D02*
X19697328Y5318679D01*
X20132756Y4606269D02*
X20060185Y4643764D01*
X20060185Y4643764D02*
X20023899Y4681260D01*
X20023899Y4681260D02*
X19987613Y4756250D01*
X19987613Y4756250D02*
X19987613Y4981222D01*
X19987613Y4981222D02*
X20023899Y5056212D01*
X20023899Y5056212D02*
X20060185Y5093707D01*
X20060185Y5093707D02*
X20132756Y5131203D01*
X20132756Y5131203D02*
X20241613Y5131203D01*
X20241613Y5131203D02*
X20314185Y5093707D01*
X20314185Y5093707D02*
X20350471Y5056212D01*
X20350471Y5056212D02*
X20386756Y4981222D01*
X20386756Y4981222D02*
X20386756Y4756250D01*
X20386756Y4756250D02*
X20350471Y4681260D01*
X20350471Y4681260D02*
X20314185Y4643764D01*
X20314185Y4643764D02*
X20241613Y4606269D01*
X20241613Y4606269D02*
X20132756Y4606269D01*
X20713328Y5131203D02*
X20713328Y4606269D01*
X20713328Y5056212D02*
X20749614Y5093707D01*
X20749614Y5093707D02*
X20822185Y5131203D01*
X20822185Y5131203D02*
X20931042Y5131203D01*
X20931042Y5131203D02*
X21003614Y5093707D01*
X21003614Y5093707D02*
X21039900Y5018717D01*
X21039900Y5018717D02*
X21039900Y4606269D01*
X21330186Y5131203D02*
X21511614Y4606269D01*
X21511614Y4606269D02*
X21693043Y5131203D01*
X22273614Y4643764D02*
X22201042Y4606269D01*
X22201042Y4606269D02*
X22055900Y4606269D01*
X22055900Y4606269D02*
X21983328Y4643764D01*
X21983328Y4643764D02*
X21947042Y4718755D01*
X21947042Y4718755D02*
X21947042Y5018717D01*
X21947042Y5018717D02*
X21983328Y5093707D01*
X21983328Y5093707D02*
X22055900Y5131203D01*
X22055900Y5131203D02*
X22201042Y5131203D01*
X22201042Y5131203D02*
X22273614Y5093707D01*
X22273614Y5093707D02*
X22309900Y5018717D01*
X22309900Y5018717D02*
X22309900Y4943726D01*
X22309900Y4943726D02*
X21947042Y4868736D01*
X22636471Y4606269D02*
X22636471Y5131203D01*
X22636471Y4981222D02*
X22672757Y5056212D01*
X22672757Y5056212D02*
X22709043Y5093707D01*
X22709043Y5093707D02*
X22781614Y5131203D01*
X22781614Y5131203D02*
X22854185Y5131203D01*
X23071899Y4643764D02*
X23144471Y4606269D01*
X23144471Y4606269D02*
X23289614Y4606269D01*
X23289614Y4606269D02*
X23362185Y4643764D01*
X23362185Y4643764D02*
X23398471Y4718755D01*
X23398471Y4718755D02*
X23398471Y4756250D01*
X23398471Y4756250D02*
X23362185Y4831241D01*
X23362185Y4831241D02*
X23289614Y4868736D01*
X23289614Y4868736D02*
X23180757Y4868736D01*
X23180757Y4868736D02*
X23108185Y4906231D01*
X23108185Y4906231D02*
X23071899Y4981222D01*
X23071899Y4981222D02*
X23071899Y5018717D01*
X23071899Y5018717D02*
X23108185Y5093707D01*
X23108185Y5093707D02*
X23180757Y5131203D01*
X23180757Y5131203D02*
X23289614Y5131203D01*
X23289614Y5131203D02*
X23362185Y5093707D01*
X23725042Y4606269D02*
X23725042Y5131203D01*
X23725042Y5393669D02*
X23688756Y5356174D01*
X23688756Y5356174D02*
X23725042Y5318679D01*
X23725042Y5318679D02*
X23761328Y5356174D01*
X23761328Y5356174D02*
X23725042Y5393669D01*
X23725042Y5393669D02*
X23725042Y5318679D01*
X24196756Y4606269D02*
X24124185Y4643764D01*
X24124185Y4643764D02*
X24087899Y4681260D01*
X24087899Y4681260D02*
X24051613Y4756250D01*
X24051613Y4756250D02*
X24051613Y4981222D01*
X24051613Y4981222D02*
X24087899Y5056212D01*
X24087899Y5056212D02*
X24124185Y5093707D01*
X24124185Y5093707D02*
X24196756Y5131203D01*
X24196756Y5131203D02*
X24305613Y5131203D01*
X24305613Y5131203D02*
X24378185Y5093707D01*
X24378185Y5093707D02*
X24414471Y5056212D01*
X24414471Y5056212D02*
X24450756Y4981222D01*
X24450756Y4981222D02*
X24450756Y4756250D01*
X24450756Y4756250D02*
X24414471Y4681260D01*
X24414471Y4681260D02*
X24378185Y4643764D01*
X24378185Y4643764D02*
X24305613Y4606269D01*
X24305613Y4606269D02*
X24196756Y4606269D01*
X24777328Y5131203D02*
X24777328Y4606269D01*
X24777328Y5056212D02*
X24813614Y5093707D01*
X24813614Y5093707D02*
X24886185Y5131203D01*
X24886185Y5131203D02*
X24995042Y5131203D01*
X24995042Y5131203D02*
X25067614Y5093707D01*
X25067614Y5093707D02*
X25103900Y5018717D01*
X25103900Y5018717D02*
X25103900Y4606269D01*
X37718195Y4824302D02*
X37355338Y4824302D01*
X37355338Y4824302D02*
X37355338Y5611702D01*
X37972195Y4824302D02*
X37972195Y5349236D01*
X37972195Y5611702D02*
X37935909Y5574207D01*
X37935909Y5574207D02*
X37972195Y5536712D01*
X37972195Y5536712D02*
X38008481Y5574207D01*
X38008481Y5574207D02*
X37972195Y5611702D01*
X37972195Y5611702D02*
X37972195Y5536712D01*
X38661624Y4861797D02*
X38589052Y4824302D01*
X38589052Y4824302D02*
X38443909Y4824302D01*
X38443909Y4824302D02*
X38371338Y4861797D01*
X38371338Y4861797D02*
X38335052Y4899293D01*
X38335052Y4899293D02*
X38298766Y4974283D01*
X38298766Y4974283D02*
X38298766Y5199255D01*
X38298766Y5199255D02*
X38335052Y5274245D01*
X38335052Y5274245D02*
X38371338Y5311740D01*
X38371338Y5311740D02*
X38443909Y5349236D01*
X38443909Y5349236D02*
X38589052Y5349236D01*
X38589052Y5349236D02*
X38661624Y5311740D01*
X38988195Y4824302D02*
X38988195Y5611702D01*
X39060767Y5124264D02*
X39278481Y4824302D01*
X39278481Y5349236D02*
X38988195Y5049274D01*
X39713909Y4824302D02*
X39641338Y4861797D01*
X39641338Y4861797D02*
X39605052Y4899293D01*
X39605052Y4899293D02*
X39568766Y4974283D01*
X39568766Y4974283D02*
X39568766Y5199255D01*
X39568766Y5199255D02*
X39605052Y5274245D01*
X39605052Y5274245D02*
X39641338Y5311740D01*
X39641338Y5311740D02*
X39713909Y5349236D01*
X39713909Y5349236D02*
X39822766Y5349236D01*
X39822766Y5349236D02*
X39895338Y5311740D01*
X39895338Y5311740D02*
X39931624Y5274245D01*
X39931624Y5274245D02*
X39967909Y5199255D01*
X39967909Y5199255D02*
X39967909Y4974283D01*
X39967909Y4974283D02*
X39931624Y4899293D01*
X39931624Y4899293D02*
X39895338Y4861797D01*
X39895338Y4861797D02*
X39822766Y4824302D01*
X39822766Y4824302D02*
X39713909Y4824302D01*
X40294481Y4824302D02*
X40294481Y5349236D01*
X40294481Y5274245D02*
X40330767Y5311740D01*
X40330767Y5311740D02*
X40403338Y5349236D01*
X40403338Y5349236D02*
X40512195Y5349236D01*
X40512195Y5349236D02*
X40584767Y5311740D01*
X40584767Y5311740D02*
X40621053Y5236750D01*
X40621053Y5236750D02*
X40621053Y4824302D01*
X40621053Y5236750D02*
X40657338Y5311740D01*
X40657338Y5311740D02*
X40729910Y5349236D01*
X40729910Y5349236D02*
X40838767Y5349236D01*
X40838767Y5349236D02*
X40911338Y5311740D01*
X40911338Y5311740D02*
X40947624Y5236750D01*
X40947624Y5236750D02*
X40947624Y4824302D01*
X41600767Y4861797D02*
X41528195Y4824302D01*
X41528195Y4824302D02*
X41383053Y4824302D01*
X41383053Y4824302D02*
X41310481Y4861797D01*
X41310481Y4861797D02*
X41274195Y4936788D01*
X41274195Y4936788D02*
X41274195Y5236750D01*
X41274195Y5236750D02*
X41310481Y5311740D01*
X41310481Y5311740D02*
X41383053Y5349236D01*
X41383053Y5349236D02*
X41528195Y5349236D01*
X41528195Y5349236D02*
X41600767Y5311740D01*
X41600767Y5311740D02*
X41637053Y5236750D01*
X41637053Y5236750D02*
X41637053Y5161759D01*
X41637053Y5161759D02*
X41274195Y5086769D01*
X41854767Y5349236D02*
X42145053Y5349236D01*
X41963624Y5611702D02*
X41963624Y4936788D01*
X41963624Y4936788D02*
X41999910Y4861797D01*
X41999910Y4861797D02*
X42072481Y4824302D01*
X42072481Y4824302D02*
X42145053Y4824302D01*
X42689339Y4861797D02*
X42616767Y4824302D01*
X42616767Y4824302D02*
X42471625Y4824302D01*
X42471625Y4824302D02*
X42399053Y4861797D01*
X42399053Y4861797D02*
X42362767Y4936788D01*
X42362767Y4936788D02*
X42362767Y5236750D01*
X42362767Y5236750D02*
X42399053Y5311740D01*
X42399053Y5311740D02*
X42471625Y5349236D01*
X42471625Y5349236D02*
X42616767Y5349236D01*
X42616767Y5349236D02*
X42689339Y5311740D01*
X42689339Y5311740D02*
X42725625Y5236750D01*
X42725625Y5236750D02*
X42725625Y5161759D01*
X42725625Y5161759D02*
X42362767Y5086769D01*
X43052196Y4824302D02*
X43052196Y5349236D01*
X43052196Y5199255D02*
X43088482Y5274245D01*
X43088482Y5274245D02*
X43124768Y5311740D01*
X43124768Y5311740D02*
X43197339Y5349236D01*
X43197339Y5349236D02*
X43269910Y5349236D01*
X71270470Y46566059D02*
X71306756Y46603554D01*
X71306756Y46603554D02*
X71379328Y46641049D01*
X71379328Y46641049D02*
X71560756Y46641049D01*
X71560756Y46641049D02*
X71633328Y46603554D01*
X71633328Y46603554D02*
X71669613Y46566059D01*
X71669613Y46566059D02*
X71705899Y46491068D01*
X71705899Y46491068D02*
X71705899Y46416078D01*
X71705899Y46416078D02*
X71669613Y46303592D01*
X71669613Y46303592D02*
X71234185Y45853649D01*
X71234185Y45853649D02*
X71705899Y45853649D01*
X71234185Y44105709D02*
X71705899Y44105709D01*
X71705899Y44105709D02*
X71451899Y43805747D01*
X71451899Y43805747D02*
X71560756Y43805747D01*
X71560756Y43805747D02*
X71633328Y43768252D01*
X71633328Y43768252D02*
X71669613Y43730757D01*
X71669613Y43730757D02*
X71705899Y43655766D01*
X71705899Y43655766D02*
X71705899Y43468290D01*
X71705899Y43468290D02*
X71669613Y43393300D01*
X71669613Y43393300D02*
X71633328Y43355804D01*
X71633328Y43355804D02*
X71560756Y43318309D01*
X71560756Y43318309D02*
X71343042Y43318309D01*
X71343042Y43318309D02*
X71270470Y43355804D01*
X71270470Y43355804D02*
X71234185Y43393300D01*
X72141327Y44105709D02*
X72141327Y43918233D01*
X71959899Y43993224D02*
X72141327Y43918233D01*
X72141327Y43918233D02*
X72322756Y43993224D01*
X72032470Y43768252D02*
X72141327Y43918233D01*
X72141327Y43918233D02*
X72250184Y43768252D01*
X71633328Y41307903D02*
X71633328Y40782969D01*
X71451899Y41607864D02*
X71270470Y41045436D01*
X71270470Y41045436D02*
X71742185Y41045436D01*
X71705899Y38997534D02*
X71633328Y39035029D01*
X71633328Y39035029D02*
X71524470Y39035029D01*
X71524470Y39035029D02*
X71415613Y38997534D01*
X71415613Y38997534D02*
X71343042Y38922544D01*
X71343042Y38922544D02*
X71306756Y38847553D01*
X71306756Y38847553D02*
X71270470Y38697572D01*
X71270470Y38697572D02*
X71270470Y38585086D01*
X71270470Y38585086D02*
X71306756Y38435105D01*
X71306756Y38435105D02*
X71343042Y38360115D01*
X71343042Y38360115D02*
X71415613Y38285124D01*
X71415613Y38285124D02*
X71524470Y38247629D01*
X71524470Y38247629D02*
X71597042Y38247629D01*
X71597042Y38247629D02*
X71705899Y38285124D01*
X71705899Y38285124D02*
X71742185Y38322620D01*
X71742185Y38322620D02*
X71742185Y38585086D01*
X71742185Y38585086D02*
X71597042Y38585086D01*
X72068756Y38247629D02*
X72068756Y39035029D01*
X72068756Y39035029D02*
X72504185Y38247629D01*
X72504185Y38247629D02*
X72504185Y39035029D01*
X72867042Y38247629D02*
X72867042Y39035029D01*
X72867042Y39035029D02*
X73048471Y39035029D01*
X73048471Y39035029D02*
X73157328Y38997534D01*
X73157328Y38997534D02*
X73229899Y38922544D01*
X73229899Y38922544D02*
X73266185Y38847553D01*
X73266185Y38847553D02*
X73302471Y38697572D01*
X73302471Y38697572D02*
X73302471Y38585086D01*
X73302471Y38585086D02*
X73266185Y38435105D01*
X73266185Y38435105D02*
X73229899Y38360115D01*
X73229899Y38360115D02*
X73157328Y38285124D01*
X73157328Y38285124D02*
X73048471Y38247629D01*
X73048471Y38247629D02*
X72867042Y38247629D01*
X71633328Y36499689D02*
X71488185Y36499689D01*
X71488185Y36499689D02*
X71415613Y36462194D01*
X71415613Y36462194D02*
X71379328Y36424699D01*
X71379328Y36424699D02*
X71306756Y36312213D01*
X71306756Y36312213D02*
X71270470Y36162232D01*
X71270470Y36162232D02*
X71270470Y35862270D01*
X71270470Y35862270D02*
X71306756Y35787280D01*
X71306756Y35787280D02*
X71343042Y35749784D01*
X71343042Y35749784D02*
X71415613Y35712289D01*
X71415613Y35712289D02*
X71560756Y35712289D01*
X71560756Y35712289D02*
X71633328Y35749784D01*
X71633328Y35749784D02*
X71669613Y35787280D01*
X71669613Y35787280D02*
X71705899Y35862270D01*
X71705899Y35862270D02*
X71705899Y36049746D01*
X71705899Y36049746D02*
X71669613Y36124737D01*
X71669613Y36124737D02*
X71633328Y36162232D01*
X71633328Y36162232D02*
X71560756Y36199727D01*
X71560756Y36199727D02*
X71415613Y36199727D01*
X71415613Y36199727D02*
X71343042Y36162232D01*
X71343042Y36162232D02*
X71306756Y36124737D01*
X71306756Y36124737D02*
X71270470Y36049746D01*
X71923613Y36499689D02*
X72177613Y35712289D01*
X72177613Y35712289D02*
X72431613Y36499689D01*
X71705899Y33926854D02*
X71633328Y33964349D01*
X71633328Y33964349D02*
X71524470Y33964349D01*
X71524470Y33964349D02*
X71415613Y33926854D01*
X71415613Y33926854D02*
X71343042Y33851864D01*
X71343042Y33851864D02*
X71306756Y33776873D01*
X71306756Y33776873D02*
X71270470Y33626892D01*
X71270470Y33626892D02*
X71270470Y33514406D01*
X71270470Y33514406D02*
X71306756Y33364425D01*
X71306756Y33364425D02*
X71343042Y33289435D01*
X71343042Y33289435D02*
X71415613Y33214444D01*
X71415613Y33214444D02*
X71524470Y33176949D01*
X71524470Y33176949D02*
X71597042Y33176949D01*
X71597042Y33176949D02*
X71705899Y33214444D01*
X71705899Y33214444D02*
X71742185Y33251940D01*
X71742185Y33251940D02*
X71742185Y33514406D01*
X71742185Y33514406D02*
X71597042Y33514406D01*
X72068756Y33176949D02*
X72068756Y33964349D01*
X72068756Y33964349D02*
X72504185Y33176949D01*
X72504185Y33176949D02*
X72504185Y33964349D01*
X72867042Y33176949D02*
X72867042Y33964349D01*
X72867042Y33964349D02*
X73048471Y33964349D01*
X73048471Y33964349D02*
X73157328Y33926854D01*
X73157328Y33926854D02*
X73229899Y33851864D01*
X73229899Y33851864D02*
X73266185Y33776873D01*
X73266185Y33776873D02*
X73302471Y33626892D01*
X73302471Y33626892D02*
X73302471Y33514406D01*
X73302471Y33514406D02*
X73266185Y33364425D01*
X73266185Y33364425D02*
X73229899Y33289435D01*
X73229899Y33289435D02*
X73157328Y33214444D01*
X73157328Y33214444D02*
X73048471Y33176949D01*
X73048471Y33176949D02*
X72867042Y33176949D01*
X71633328Y31429009D02*
X71488185Y31429009D01*
X71488185Y31429009D02*
X71415613Y31391514D01*
X71415613Y31391514D02*
X71379328Y31354019D01*
X71379328Y31354019D02*
X71306756Y31241533D01*
X71306756Y31241533D02*
X71270470Y31091552D01*
X71270470Y31091552D02*
X71270470Y30791590D01*
X71270470Y30791590D02*
X71306756Y30716600D01*
X71306756Y30716600D02*
X71343042Y30679104D01*
X71343042Y30679104D02*
X71415613Y30641609D01*
X71415613Y30641609D02*
X71560756Y30641609D01*
X71560756Y30641609D02*
X71633328Y30679104D01*
X71633328Y30679104D02*
X71669613Y30716600D01*
X71669613Y30716600D02*
X71705899Y30791590D01*
X71705899Y30791590D02*
X71705899Y30979066D01*
X71705899Y30979066D02*
X71669613Y31054057D01*
X71669613Y31054057D02*
X71633328Y31091552D01*
X71633328Y31091552D02*
X71560756Y31129047D01*
X71560756Y31129047D02*
X71415613Y31129047D01*
X71415613Y31129047D02*
X71343042Y31091552D01*
X71343042Y31091552D02*
X71306756Y31054057D01*
X71306756Y31054057D02*
X71270470Y30979066D01*
X71923613Y31429009D02*
X72177613Y30641609D01*
X72177613Y30641609D02*
X72431613Y31429009D01*
X71669613Y28893669D02*
X71306756Y28893669D01*
X71306756Y28893669D02*
X71270470Y28518717D01*
X71270470Y28518717D02*
X71306756Y28556212D01*
X71306756Y28556212D02*
X71379328Y28593707D01*
X71379328Y28593707D02*
X71560756Y28593707D01*
X71560756Y28593707D02*
X71633328Y28556212D01*
X71633328Y28556212D02*
X71669613Y28518717D01*
X71669613Y28518717D02*
X71705899Y28443726D01*
X71705899Y28443726D02*
X71705899Y28256250D01*
X71705899Y28256250D02*
X71669613Y28181260D01*
X71669613Y28181260D02*
X71633328Y28143764D01*
X71633328Y28143764D02*
X71560756Y28106269D01*
X71560756Y28106269D02*
X71379328Y28106269D01*
X71379328Y28106269D02*
X71306756Y28143764D01*
X71306756Y28143764D02*
X71270470Y28181260D01*
X72141327Y28893669D02*
X72141327Y28706193D01*
X71959899Y28781184D02*
X72141327Y28706193D01*
X72141327Y28706193D02*
X72322756Y28781184D01*
X72032470Y28556212D02*
X72141327Y28706193D01*
X72141327Y28706193D02*
X72250184Y28556212D01*
X71633328Y15929009D02*
X71488185Y15929009D01*
X71488185Y15929009D02*
X71415613Y15891514D01*
X71415613Y15891514D02*
X71379328Y15854019D01*
X71379328Y15854019D02*
X71306756Y15741533D01*
X71306756Y15741533D02*
X71270470Y15591552D01*
X71270470Y15591552D02*
X71270470Y15291590D01*
X71270470Y15291590D02*
X71306756Y15216600D01*
X71306756Y15216600D02*
X71343042Y15179104D01*
X71343042Y15179104D02*
X71415613Y15141609D01*
X71415613Y15141609D02*
X71560756Y15141609D01*
X71560756Y15141609D02*
X71633328Y15179104D01*
X71633328Y15179104D02*
X71669613Y15216600D01*
X71669613Y15216600D02*
X71705899Y15291590D01*
X71705899Y15291590D02*
X71705899Y15479066D01*
X71705899Y15479066D02*
X71669613Y15554057D01*
X71669613Y15554057D02*
X71633328Y15591552D01*
X71633328Y15591552D02*
X71560756Y15629047D01*
X71560756Y15629047D02*
X71415613Y15629047D01*
X71415613Y15629047D02*
X71343042Y15591552D01*
X71343042Y15591552D02*
X71306756Y15554057D01*
X71306756Y15554057D02*
X71270470Y15479066D01*
X71923613Y15929009D02*
X72177613Y15141609D01*
X72177613Y15141609D02*
X72431613Y15929009D01*
X71270470Y12643764D02*
X71379328Y12606269D01*
X71379328Y12606269D02*
X71560756Y12606269D01*
X71560756Y12606269D02*
X71633328Y12643764D01*
X71633328Y12643764D02*
X71669613Y12681260D01*
X71669613Y12681260D02*
X71705899Y12756250D01*
X71705899Y12756250D02*
X71705899Y12831241D01*
X71705899Y12831241D02*
X71669613Y12906231D01*
X71669613Y12906231D02*
X71633328Y12943726D01*
X71633328Y12943726D02*
X71560756Y12981222D01*
X71560756Y12981222D02*
X71415613Y13018717D01*
X71415613Y13018717D02*
X71343042Y13056212D01*
X71343042Y13056212D02*
X71306756Y13093707D01*
X71306756Y13093707D02*
X71270470Y13168698D01*
X71270470Y13168698D02*
X71270470Y13243688D01*
X71270470Y13243688D02*
X71306756Y13318679D01*
X71306756Y13318679D02*
X71343042Y13356174D01*
X71343042Y13356174D02*
X71415613Y13393669D01*
X71415613Y13393669D02*
X71597042Y13393669D01*
X71597042Y13393669D02*
X71705899Y13356174D01*
X72032470Y12606269D02*
X72032470Y13393669D01*
X72032470Y13393669D02*
X72467899Y12606269D01*
X72467899Y12606269D02*
X72467899Y13393669D01*
X73266185Y12606269D02*
X73012185Y12981222D01*
X72830756Y12606269D02*
X72830756Y13393669D01*
X72830756Y13393669D02*
X73121042Y13393669D01*
X73121042Y13393669D02*
X73193613Y13356174D01*
X73193613Y13356174D02*
X73229899Y13318679D01*
X73229899Y13318679D02*
X73266185Y13243688D01*
X73266185Y13243688D02*
X73266185Y13131203D01*
X73266185Y13131203D02*
X73229899Y13056212D01*
X73229899Y13056212D02*
X73193613Y13018717D01*
X73193613Y13018717D02*
X73121042Y12981222D01*
X73121042Y12981222D02*
X72830756Y12981222D01*
X12787711Y64242186D02*
X12412758Y63988186D01*
X12787711Y63806757D02*
X12000311Y63806757D01*
X12000311Y63806757D02*
X12000311Y64097043D01*
X12000311Y64097043D02*
X12037806Y64169614D01*
X12037806Y64169614D02*
X12075301Y64205900D01*
X12075301Y64205900D02*
X12150292Y64242186D01*
X12150292Y64242186D02*
X12262777Y64242186D01*
X12262777Y64242186D02*
X12337768Y64205900D01*
X12337768Y64205900D02*
X12375263Y64169614D01*
X12375263Y64169614D02*
X12412758Y64097043D01*
X12412758Y64097043D02*
X12412758Y63806757D01*
X12787711Y64967900D02*
X12787711Y64532471D01*
X12787711Y64750186D02*
X12000311Y64750186D01*
X12000311Y64750186D02*
X12112796Y64677614D01*
X12112796Y64677614D02*
X12187787Y64605043D01*
X12187787Y64605043D02*
X12225282Y64532471D01*
X15323051Y64205900D02*
X15323051Y63770471D01*
X15323051Y63988186D02*
X14535651Y63988186D01*
X14535651Y63988186D02*
X14648136Y63915614D01*
X14648136Y63915614D02*
X14723127Y63843043D01*
X14723127Y63843043D02*
X14760622Y63770471D01*
X14610641Y64496185D02*
X14573146Y64532471D01*
X14573146Y64532471D02*
X14535651Y64605042D01*
X14535651Y64605042D02*
X14535651Y64786471D01*
X14535651Y64786471D02*
X14573146Y64859042D01*
X14573146Y64859042D02*
X14610641Y64895328D01*
X14610641Y64895328D02*
X14685632Y64931614D01*
X14685632Y64931614D02*
X14760622Y64931614D01*
X14760622Y64931614D02*
X14873108Y64895328D01*
X14873108Y64895328D02*
X15323051Y64459900D01*
X15323051Y64459900D02*
X15323051Y64931614D01*
X14535651Y65149328D02*
X15323051Y65403328D01*
X15323051Y65403328D02*
X14535651Y65657328D01*
X17858391Y64242186D02*
X17483438Y63988186D01*
X17858391Y63806757D02*
X17070991Y63806757D01*
X17070991Y63806757D02*
X17070991Y64097043D01*
X17070991Y64097043D02*
X17108486Y64169614D01*
X17108486Y64169614D02*
X17145981Y64205900D01*
X17145981Y64205900D02*
X17220972Y64242186D01*
X17220972Y64242186D02*
X17333457Y64242186D01*
X17333457Y64242186D02*
X17408448Y64205900D01*
X17408448Y64205900D02*
X17445943Y64169614D01*
X17445943Y64169614D02*
X17483438Y64097043D01*
X17483438Y64097043D02*
X17483438Y63806757D01*
X17145981Y64532471D02*
X17108486Y64568757D01*
X17108486Y64568757D02*
X17070991Y64641328D01*
X17070991Y64641328D02*
X17070991Y64822757D01*
X17070991Y64822757D02*
X17108486Y64895328D01*
X17108486Y64895328D02*
X17145981Y64931614D01*
X17145981Y64931614D02*
X17220972Y64967900D01*
X17220972Y64967900D02*
X17295962Y64967900D01*
X17295962Y64967900D02*
X17408448Y64931614D01*
X17408448Y64931614D02*
X17858391Y64496186D01*
X17858391Y64496186D02*
X17858391Y64967900D01*
X20393731Y64205900D02*
X20393731Y63770471D01*
X20393731Y63988186D02*
X19606331Y63988186D01*
X19606331Y63988186D02*
X19718816Y63915614D01*
X19718816Y63915614D02*
X19793807Y63843043D01*
X19793807Y63843043D02*
X19831302Y63770471D01*
X19681321Y64496185D02*
X19643826Y64532471D01*
X19643826Y64532471D02*
X19606331Y64605042D01*
X19606331Y64605042D02*
X19606331Y64786471D01*
X19606331Y64786471D02*
X19643826Y64859042D01*
X19643826Y64859042D02*
X19681321Y64895328D01*
X19681321Y64895328D02*
X19756312Y64931614D01*
X19756312Y64931614D02*
X19831302Y64931614D01*
X19831302Y64931614D02*
X19943788Y64895328D01*
X19943788Y64895328D02*
X20393731Y64459900D01*
X20393731Y64459900D02*
X20393731Y64931614D01*
X19606331Y65149328D02*
X20393731Y65403328D01*
X20393731Y65403328D02*
X19606331Y65657328D01*
X57106331Y26295799D02*
X57743750Y26295799D01*
X57743750Y26295799D02*
X57818740Y26332085D01*
X57818740Y26332085D02*
X57856236Y26368370D01*
X57856236Y26368370D02*
X57893731Y26440942D01*
X57893731Y26440942D02*
X57893731Y26586085D01*
X57893731Y26586085D02*
X57856236Y26658656D01*
X57856236Y26658656D02*
X57818740Y26694942D01*
X57818740Y26694942D02*
X57743750Y26731228D01*
X57743750Y26731228D02*
X57106331Y26731228D01*
X57856236Y27057799D02*
X57893731Y27130371D01*
X57893731Y27130371D02*
X57893731Y27275514D01*
X57893731Y27275514D02*
X57856236Y27348085D01*
X57856236Y27348085D02*
X57781245Y27384371D01*
X57781245Y27384371D02*
X57743750Y27384371D01*
X57743750Y27384371D02*
X57668759Y27348085D01*
X57668759Y27348085D02*
X57631264Y27275514D01*
X57631264Y27275514D02*
X57631264Y27166656D01*
X57631264Y27166656D02*
X57593769Y27094085D01*
X57593769Y27094085D02*
X57518778Y27057799D01*
X57518778Y27057799D02*
X57481283Y27057799D01*
X57481283Y27057799D02*
X57406293Y27094085D01*
X57406293Y27094085D02*
X57368797Y27166656D01*
X57368797Y27166656D02*
X57368797Y27275514D01*
X57368797Y27275514D02*
X57406293Y27348085D01*
X57856236Y28001228D02*
X57893731Y27928656D01*
X57893731Y27928656D02*
X57893731Y27783513D01*
X57893731Y27783513D02*
X57856236Y27710942D01*
X57856236Y27710942D02*
X57781245Y27674656D01*
X57781245Y27674656D02*
X57481283Y27674656D01*
X57481283Y27674656D02*
X57406293Y27710942D01*
X57406293Y27710942D02*
X57368797Y27783513D01*
X57368797Y27783513D02*
X57368797Y27928656D01*
X57368797Y27928656D02*
X57406293Y28001228D01*
X57406293Y28001228D02*
X57481283Y28037513D01*
X57481283Y28037513D02*
X57556274Y28037513D01*
X57556274Y28037513D02*
X57631264Y27674656D01*
X57893731Y28364085D02*
X57368797Y28364085D01*
X57518778Y28364085D02*
X57443788Y28400371D01*
X57443788Y28400371D02*
X57406293Y28436656D01*
X57406293Y28436656D02*
X57368797Y28509228D01*
X57368797Y28509228D02*
X57368797Y28581799D01*
X57893731Y29416370D02*
X57106331Y29416370D01*
X57368797Y29779227D02*
X57893731Y29779227D01*
X57443788Y29779227D02*
X57406293Y29815513D01*
X57406293Y29815513D02*
X57368797Y29888084D01*
X57368797Y29888084D02*
X57368797Y29996941D01*
X57368797Y29996941D02*
X57406293Y30069513D01*
X57406293Y30069513D02*
X57481283Y30105798D01*
X57481283Y30105798D02*
X57893731Y30105798D01*
X57368797Y30359799D02*
X57368797Y30650085D01*
X57106331Y30468656D02*
X57781245Y30468656D01*
X57781245Y30468656D02*
X57856236Y30504942D01*
X57856236Y30504942D02*
X57893731Y30577513D01*
X57893731Y30577513D02*
X57893731Y30650085D01*
X57856236Y31194371D02*
X57893731Y31121799D01*
X57893731Y31121799D02*
X57893731Y30976656D01*
X57893731Y30976656D02*
X57856236Y30904085D01*
X57856236Y30904085D02*
X57781245Y30867799D01*
X57781245Y30867799D02*
X57481283Y30867799D01*
X57481283Y30867799D02*
X57406293Y30904085D01*
X57406293Y30904085D02*
X57368797Y30976656D01*
X57368797Y30976656D02*
X57368797Y31121799D01*
X57368797Y31121799D02*
X57406293Y31194371D01*
X57406293Y31194371D02*
X57481283Y31230656D01*
X57481283Y31230656D02*
X57556274Y31230656D01*
X57556274Y31230656D02*
X57631264Y30867799D01*
X57893731Y31557228D02*
X57368797Y31557228D01*
X57518778Y31557228D02*
X57443788Y31593514D01*
X57443788Y31593514D02*
X57406293Y31629799D01*
X57406293Y31629799D02*
X57368797Y31702371D01*
X57368797Y31702371D02*
X57368797Y31774942D01*
X57368797Y31920085D02*
X57368797Y32210371D01*
X57893731Y32028942D02*
X57218816Y32028942D01*
X57218816Y32028942D02*
X57143826Y32065228D01*
X57143826Y32065228D02*
X57106331Y32137799D01*
X57106331Y32137799D02*
X57106331Y32210371D01*
X57893731Y32790942D02*
X57481283Y32790942D01*
X57481283Y32790942D02*
X57406293Y32754657D01*
X57406293Y32754657D02*
X57368797Y32682085D01*
X57368797Y32682085D02*
X57368797Y32536942D01*
X57368797Y32536942D02*
X57406293Y32464371D01*
X57856236Y32790942D02*
X57893731Y32718371D01*
X57893731Y32718371D02*
X57893731Y32536942D01*
X57893731Y32536942D02*
X57856236Y32464371D01*
X57856236Y32464371D02*
X57781245Y32428085D01*
X57781245Y32428085D02*
X57706255Y32428085D01*
X57706255Y32428085D02*
X57631264Y32464371D01*
X57631264Y32464371D02*
X57593769Y32536942D01*
X57593769Y32536942D02*
X57593769Y32718371D01*
X57593769Y32718371D02*
X57556274Y32790942D01*
X57856236Y33480371D02*
X57893731Y33407800D01*
X57893731Y33407800D02*
X57893731Y33262657D01*
X57893731Y33262657D02*
X57856236Y33190086D01*
X57856236Y33190086D02*
X57818740Y33153800D01*
X57818740Y33153800D02*
X57743750Y33117514D01*
X57743750Y33117514D02*
X57518778Y33117514D01*
X57518778Y33117514D02*
X57443788Y33153800D01*
X57443788Y33153800D02*
X57406293Y33190086D01*
X57406293Y33190086D02*
X57368797Y33262657D01*
X57368797Y33262657D02*
X57368797Y33407800D01*
X57368797Y33407800D02*
X57406293Y33480371D01*
X57856236Y34097229D02*
X57893731Y34024657D01*
X57893731Y34024657D02*
X57893731Y33879514D01*
X57893731Y33879514D02*
X57856236Y33806943D01*
X57856236Y33806943D02*
X57781245Y33770657D01*
X57781245Y33770657D02*
X57481283Y33770657D01*
X57481283Y33770657D02*
X57406293Y33806943D01*
X57406293Y33806943D02*
X57368797Y33879514D01*
X57368797Y33879514D02*
X57368797Y34024657D01*
X57368797Y34024657D02*
X57406293Y34097229D01*
X57406293Y34097229D02*
X57481283Y34133514D01*
X57481283Y34133514D02*
X57556274Y34133514D01*
X57556274Y34133514D02*
X57631264Y33770657D01*
X35504991Y64205900D02*
X35504991Y63770471D01*
X35504991Y63988186D02*
X34717591Y63988186D01*
X34717591Y63988186D02*
X34830076Y63915614D01*
X34830076Y63915614D02*
X34905067Y63843043D01*
X34905067Y63843043D02*
X34942562Y63770471D01*
X34792581Y64496185D02*
X34755086Y64532471D01*
X34755086Y64532471D02*
X34717591Y64605042D01*
X34717591Y64605042D02*
X34717591Y64786471D01*
X34717591Y64786471D02*
X34755086Y64859042D01*
X34755086Y64859042D02*
X34792581Y64895328D01*
X34792581Y64895328D02*
X34867572Y64931614D01*
X34867572Y64931614D02*
X34942562Y64931614D01*
X34942562Y64931614D02*
X35055048Y64895328D01*
X35055048Y64895328D02*
X35504991Y64459900D01*
X35504991Y64459900D02*
X35504991Y64931614D01*
X34717591Y65149328D02*
X35504991Y65403328D01*
X35504991Y65403328D02*
X34717591Y65657328D01*
X37290426Y64205900D02*
X37252931Y64133328D01*
X37252931Y64133328D02*
X37252931Y64024471D01*
X37252931Y64024471D02*
X37290426Y63915614D01*
X37290426Y63915614D02*
X37365416Y63843043D01*
X37365416Y63843043D02*
X37440407Y63806757D01*
X37440407Y63806757D02*
X37590388Y63770471D01*
X37590388Y63770471D02*
X37702874Y63770471D01*
X37702874Y63770471D02*
X37852855Y63806757D01*
X37852855Y63806757D02*
X37927845Y63843043D01*
X37927845Y63843043D02*
X38002836Y63915614D01*
X38002836Y63915614D02*
X38040331Y64024471D01*
X38040331Y64024471D02*
X38040331Y64097043D01*
X38040331Y64097043D02*
X38002836Y64205900D01*
X38002836Y64205900D02*
X37965340Y64242186D01*
X37965340Y64242186D02*
X37702874Y64242186D01*
X37702874Y64242186D02*
X37702874Y64097043D01*
X38040331Y64568757D02*
X37252931Y64568757D01*
X37252931Y64568757D02*
X38040331Y65004186D01*
X38040331Y65004186D02*
X37252931Y65004186D01*
X38040331Y65367043D02*
X37252931Y65367043D01*
X37252931Y65367043D02*
X37252931Y65548472D01*
X37252931Y65548472D02*
X37290426Y65657329D01*
X37290426Y65657329D02*
X37365416Y65729900D01*
X37365416Y65729900D02*
X37440407Y65766186D01*
X37440407Y65766186D02*
X37590388Y65802472D01*
X37590388Y65802472D02*
X37702874Y65802472D01*
X37702874Y65802472D02*
X37852855Y65766186D01*
X37852855Y65766186D02*
X37927845Y65729900D01*
X37927845Y65729900D02*
X38002836Y65657329D01*
X38002836Y65657329D02*
X38040331Y65548472D01*
X38040331Y65548472D02*
X38040331Y65367043D01*
X40575671Y64205900D02*
X40575671Y63770471D01*
X40575671Y63988186D02*
X39788271Y63988186D01*
X39788271Y63988186D02*
X39900756Y63915614D01*
X39900756Y63915614D02*
X39975747Y63843043D01*
X39975747Y63843043D02*
X40013242Y63770471D01*
X39863261Y64496185D02*
X39825766Y64532471D01*
X39825766Y64532471D02*
X39788271Y64605042D01*
X39788271Y64605042D02*
X39788271Y64786471D01*
X39788271Y64786471D02*
X39825766Y64859042D01*
X39825766Y64859042D02*
X39863261Y64895328D01*
X39863261Y64895328D02*
X39938252Y64931614D01*
X39938252Y64931614D02*
X40013242Y64931614D01*
X40013242Y64931614D02*
X40125728Y64895328D01*
X40125728Y64895328D02*
X40575671Y64459900D01*
X40575671Y64459900D02*
X40575671Y64931614D01*
X42361106Y64205900D02*
X42323611Y64133328D01*
X42323611Y64133328D02*
X42323611Y64024471D01*
X42323611Y64024471D02*
X42361106Y63915614D01*
X42361106Y63915614D02*
X42436096Y63843043D01*
X42436096Y63843043D02*
X42511087Y63806757D01*
X42511087Y63806757D02*
X42661068Y63770471D01*
X42661068Y63770471D02*
X42773554Y63770471D01*
X42773554Y63770471D02*
X42923535Y63806757D01*
X42923535Y63806757D02*
X42998525Y63843043D01*
X42998525Y63843043D02*
X43073516Y63915614D01*
X43073516Y63915614D02*
X43111011Y64024471D01*
X43111011Y64024471D02*
X43111011Y64097043D01*
X43111011Y64097043D02*
X43073516Y64205900D01*
X43073516Y64205900D02*
X43036020Y64242186D01*
X43036020Y64242186D02*
X42773554Y64242186D01*
X42773554Y64242186D02*
X42773554Y64097043D01*
X43111011Y64568757D02*
X42323611Y64568757D01*
X42323611Y64568757D02*
X43111011Y65004186D01*
X43111011Y65004186D02*
X42323611Y65004186D01*
X43111011Y65367043D02*
X42323611Y65367043D01*
X42323611Y65367043D02*
X42323611Y65548472D01*
X42323611Y65548472D02*
X42361106Y65657329D01*
X42361106Y65657329D02*
X42436096Y65729900D01*
X42436096Y65729900D02*
X42511087Y65766186D01*
X42511087Y65766186D02*
X42661068Y65802472D01*
X42661068Y65802472D02*
X42773554Y65802472D01*
X42773554Y65802472D02*
X42923535Y65766186D01*
X42923535Y65766186D02*
X42998525Y65729900D01*
X42998525Y65729900D02*
X43073516Y65657329D01*
X43073516Y65657329D02*
X43111011Y65548472D01*
X43111011Y65548472D02*
X43111011Y65367043D01*
X45646351Y64205900D02*
X45646351Y63770471D01*
X45646351Y63988186D02*
X44858951Y63988186D01*
X44858951Y63988186D02*
X44971436Y63915614D01*
X44971436Y63915614D02*
X45046427Y63843043D01*
X45046427Y63843043D02*
X45083922Y63770471D01*
X45646351Y64931614D02*
X45646351Y64496185D01*
X45646351Y64713900D02*
X44858951Y64713900D01*
X44858951Y64713900D02*
X44971436Y64641328D01*
X44971436Y64641328D02*
X45046427Y64568757D01*
X45046427Y64568757D02*
X45083922Y64496185D01*
X44858951Y65367042D02*
X45046427Y65367042D01*
X44971436Y65185614D02*
X45046427Y65367042D01*
X45046427Y65367042D02*
X44971436Y65548471D01*
X45196408Y65258185D02*
X45046427Y65367042D01*
X45046427Y65367042D02*
X45196408Y65475899D01*
X47431786Y64205900D02*
X47394291Y64133328D01*
X47394291Y64133328D02*
X47394291Y64024471D01*
X47394291Y64024471D02*
X47431786Y63915614D01*
X47431786Y63915614D02*
X47506776Y63843043D01*
X47506776Y63843043D02*
X47581767Y63806757D01*
X47581767Y63806757D02*
X47731748Y63770471D01*
X47731748Y63770471D02*
X47844234Y63770471D01*
X47844234Y63770471D02*
X47994215Y63806757D01*
X47994215Y63806757D02*
X48069205Y63843043D01*
X48069205Y63843043D02*
X48144196Y63915614D01*
X48144196Y63915614D02*
X48181691Y64024471D01*
X48181691Y64024471D02*
X48181691Y64097043D01*
X48181691Y64097043D02*
X48144196Y64205900D01*
X48144196Y64205900D02*
X48106700Y64242186D01*
X48106700Y64242186D02*
X47844234Y64242186D01*
X47844234Y64242186D02*
X47844234Y64097043D01*
X48181691Y64568757D02*
X47394291Y64568757D01*
X47394291Y64568757D02*
X48181691Y65004186D01*
X48181691Y65004186D02*
X47394291Y65004186D01*
X48181691Y65367043D02*
X47394291Y65367043D01*
X47394291Y65367043D02*
X47394291Y65548472D01*
X47394291Y65548472D02*
X47431786Y65657329D01*
X47431786Y65657329D02*
X47506776Y65729900D01*
X47506776Y65729900D02*
X47581767Y65766186D01*
X47581767Y65766186D02*
X47731748Y65802472D01*
X47731748Y65802472D02*
X47844234Y65802472D01*
X47844234Y65802472D02*
X47994215Y65766186D01*
X47994215Y65766186D02*
X48069205Y65729900D01*
X48069205Y65729900D02*
X48144196Y65657329D01*
X48144196Y65657329D02*
X48181691Y65548472D01*
X48181691Y65548472D02*
X48181691Y65367043D01*
X50267088Y63915614D02*
X50229593Y63843043D01*
X50229593Y63843043D02*
X50192097Y63806757D01*
X50192097Y63806757D02*
X50117107Y63770471D01*
X50117107Y63770471D02*
X50079612Y63770471D01*
X50079612Y63770471D02*
X50004621Y63806757D01*
X50004621Y63806757D02*
X49967126Y63843043D01*
X49967126Y63843043D02*
X49929631Y63915614D01*
X49929631Y63915614D02*
X49929631Y64060757D01*
X49929631Y64060757D02*
X49967126Y64133328D01*
X49967126Y64133328D02*
X50004621Y64169614D01*
X50004621Y64169614D02*
X50079612Y64205900D01*
X50079612Y64205900D02*
X50117107Y64205900D01*
X50117107Y64205900D02*
X50192097Y64169614D01*
X50192097Y64169614D02*
X50229593Y64133328D01*
X50229593Y64133328D02*
X50267088Y64060757D01*
X50267088Y64060757D02*
X50267088Y63915614D01*
X50267088Y63915614D02*
X50304583Y63843043D01*
X50304583Y63843043D02*
X50342078Y63806757D01*
X50342078Y63806757D02*
X50417069Y63770471D01*
X50417069Y63770471D02*
X50567050Y63770471D01*
X50567050Y63770471D02*
X50642040Y63806757D01*
X50642040Y63806757D02*
X50679536Y63843043D01*
X50679536Y63843043D02*
X50717031Y63915614D01*
X50717031Y63915614D02*
X50717031Y64060757D01*
X50717031Y64060757D02*
X50679536Y64133328D01*
X50679536Y64133328D02*
X50642040Y64169614D01*
X50642040Y64169614D02*
X50567050Y64205900D01*
X50567050Y64205900D02*
X50417069Y64205900D01*
X50417069Y64205900D02*
X50342078Y64169614D01*
X50342078Y64169614D02*
X50304583Y64133328D01*
X50304583Y64133328D02*
X50267088Y64060757D01*
X52502466Y64205900D02*
X52464971Y64133328D01*
X52464971Y64133328D02*
X52464971Y64024471D01*
X52464971Y64024471D02*
X52502466Y63915614D01*
X52502466Y63915614D02*
X52577456Y63843043D01*
X52577456Y63843043D02*
X52652447Y63806757D01*
X52652447Y63806757D02*
X52802428Y63770471D01*
X52802428Y63770471D02*
X52914914Y63770471D01*
X52914914Y63770471D02*
X53064895Y63806757D01*
X53064895Y63806757D02*
X53139885Y63843043D01*
X53139885Y63843043D02*
X53214876Y63915614D01*
X53214876Y63915614D02*
X53252371Y64024471D01*
X53252371Y64024471D02*
X53252371Y64097043D01*
X53252371Y64097043D02*
X53214876Y64205900D01*
X53214876Y64205900D02*
X53177380Y64242186D01*
X53177380Y64242186D02*
X52914914Y64242186D01*
X52914914Y64242186D02*
X52914914Y64097043D01*
X53252371Y64568757D02*
X52464971Y64568757D01*
X52464971Y64568757D02*
X53252371Y65004186D01*
X53252371Y65004186D02*
X52464971Y65004186D01*
X53252371Y65367043D02*
X52464971Y65367043D01*
X52464971Y65367043D02*
X52464971Y65548472D01*
X52464971Y65548472D02*
X52502466Y65657329D01*
X52502466Y65657329D02*
X52577456Y65729900D01*
X52577456Y65729900D02*
X52652447Y65766186D01*
X52652447Y65766186D02*
X52802428Y65802472D01*
X52802428Y65802472D02*
X52914914Y65802472D01*
X52914914Y65802472D02*
X53064895Y65766186D01*
X53064895Y65766186D02*
X53139885Y65729900D01*
X53139885Y65729900D02*
X53214876Y65657329D01*
X53214876Y65657329D02*
X53252371Y65548472D01*
X53252371Y65548472D02*
X53252371Y65367043D01*
X55000311Y63734186D02*
X55000311Y64242186D01*
X55000311Y64242186D02*
X55787711Y63915614D01*
X57573146Y64205900D02*
X57535651Y64133328D01*
X57535651Y64133328D02*
X57535651Y64024471D01*
X57535651Y64024471D02*
X57573146Y63915614D01*
X57573146Y63915614D02*
X57648136Y63843043D01*
X57648136Y63843043D02*
X57723127Y63806757D01*
X57723127Y63806757D02*
X57873108Y63770471D01*
X57873108Y63770471D02*
X57985594Y63770471D01*
X57985594Y63770471D02*
X58135575Y63806757D01*
X58135575Y63806757D02*
X58210565Y63843043D01*
X58210565Y63843043D02*
X58285556Y63915614D01*
X58285556Y63915614D02*
X58323051Y64024471D01*
X58323051Y64024471D02*
X58323051Y64097043D01*
X58323051Y64097043D02*
X58285556Y64205900D01*
X58285556Y64205900D02*
X58248060Y64242186D01*
X58248060Y64242186D02*
X57985594Y64242186D01*
X57985594Y64242186D02*
X57985594Y64097043D01*
X58323051Y64568757D02*
X57535651Y64568757D01*
X57535651Y64568757D02*
X58323051Y65004186D01*
X58323051Y65004186D02*
X57535651Y65004186D01*
X58323051Y65367043D02*
X57535651Y65367043D01*
X57535651Y65367043D02*
X57535651Y65548472D01*
X57535651Y65548472D02*
X57573146Y65657329D01*
X57573146Y65657329D02*
X57648136Y65729900D01*
X57648136Y65729900D02*
X57723127Y65766186D01*
X57723127Y65766186D02*
X57873108Y65802472D01*
X57873108Y65802472D02*
X57985594Y65802472D01*
X57985594Y65802472D02*
X58135575Y65766186D01*
X58135575Y65766186D02*
X58210565Y65729900D01*
X58210565Y65729900D02*
X58285556Y65657329D01*
X58285556Y65657329D02*
X58323051Y65548472D01*
X58323051Y65548472D02*
X58323051Y65367043D01*
X60070991Y64133328D02*
X60070991Y63988186D01*
X60070991Y63988186D02*
X60108486Y63915614D01*
X60108486Y63915614D02*
X60145981Y63879328D01*
X60145981Y63879328D02*
X60258467Y63806757D01*
X60258467Y63806757D02*
X60408448Y63770471D01*
X60408448Y63770471D02*
X60708410Y63770471D01*
X60708410Y63770471D02*
X60783400Y63806757D01*
X60783400Y63806757D02*
X60820896Y63843043D01*
X60820896Y63843043D02*
X60858391Y63915614D01*
X60858391Y63915614D02*
X60858391Y64060757D01*
X60858391Y64060757D02*
X60820896Y64133328D01*
X60820896Y64133328D02*
X60783400Y64169614D01*
X60783400Y64169614D02*
X60708410Y64205900D01*
X60708410Y64205900D02*
X60520934Y64205900D01*
X60520934Y64205900D02*
X60445943Y64169614D01*
X60445943Y64169614D02*
X60408448Y64133328D01*
X60408448Y64133328D02*
X60370953Y64060757D01*
X60370953Y64060757D02*
X60370953Y63915614D01*
X60370953Y63915614D02*
X60408448Y63843043D01*
X60408448Y63843043D02*
X60445943Y63806757D01*
X60445943Y63806757D02*
X60520934Y63770471D01*
X60070991Y64641328D02*
X60258467Y64641328D01*
X60183476Y64459900D02*
X60258467Y64641328D01*
X60258467Y64641328D02*
X60183476Y64822757D01*
X60408448Y64532471D02*
X60258467Y64641328D01*
X60258467Y64641328D02*
X60408448Y64750185D01*
X62643826Y64205900D02*
X62606331Y64133328D01*
X62606331Y64133328D02*
X62606331Y64024471D01*
X62606331Y64024471D02*
X62643826Y63915614D01*
X62643826Y63915614D02*
X62718816Y63843043D01*
X62718816Y63843043D02*
X62793807Y63806757D01*
X62793807Y63806757D02*
X62943788Y63770471D01*
X62943788Y63770471D02*
X63056274Y63770471D01*
X63056274Y63770471D02*
X63206255Y63806757D01*
X63206255Y63806757D02*
X63281245Y63843043D01*
X63281245Y63843043D02*
X63356236Y63915614D01*
X63356236Y63915614D02*
X63393731Y64024471D01*
X63393731Y64024471D02*
X63393731Y64097043D01*
X63393731Y64097043D02*
X63356236Y64205900D01*
X63356236Y64205900D02*
X63318740Y64242186D01*
X63318740Y64242186D02*
X63056274Y64242186D01*
X63056274Y64242186D02*
X63056274Y64097043D01*
X63393731Y64568757D02*
X62606331Y64568757D01*
X62606331Y64568757D02*
X63393731Y65004186D01*
X63393731Y65004186D02*
X62606331Y65004186D01*
X63393731Y65367043D02*
X62606331Y65367043D01*
X62606331Y65367043D02*
X62606331Y65548472D01*
X62606331Y65548472D02*
X62643826Y65657329D01*
X62643826Y65657329D02*
X62718816Y65729900D01*
X62718816Y65729900D02*
X62793807Y65766186D01*
X62793807Y65766186D02*
X62943788Y65802472D01*
X62943788Y65802472D02*
X63056274Y65802472D01*
X63056274Y65802472D02*
X63206255Y65766186D01*
X63206255Y65766186D02*
X63281245Y65729900D01*
X63281245Y65729900D02*
X63356236Y65657329D01*
X63356236Y65657329D02*
X63393731Y65548472D01*
X63393731Y65548472D02*
X63393731Y65367043D01*
X67893731Y19669614D02*
X67893731Y19306757D01*
X67893731Y19306757D02*
X67106331Y19306757D01*
X67893731Y19923614D02*
X67106331Y19923614D01*
X67818740Y20721900D02*
X67856236Y20685614D01*
X67856236Y20685614D02*
X67893731Y20576757D01*
X67893731Y20576757D02*
X67893731Y20504185D01*
X67893731Y20504185D02*
X67856236Y20395328D01*
X67856236Y20395328D02*
X67781245Y20322757D01*
X67781245Y20322757D02*
X67706255Y20286471D01*
X67706255Y20286471D02*
X67556274Y20250185D01*
X67556274Y20250185D02*
X67443788Y20250185D01*
X67443788Y20250185D02*
X67293807Y20286471D01*
X67293807Y20286471D02*
X67218816Y20322757D01*
X67218816Y20322757D02*
X67143826Y20395328D01*
X67143826Y20395328D02*
X67106331Y20504185D01*
X67106331Y20504185D02*
X67106331Y20576757D01*
X67106331Y20576757D02*
X67143826Y20685614D01*
X67143826Y20685614D02*
X67181321Y20721900D01*
X67893731Y21048471D02*
X67106331Y21048471D01*
X67893731Y21483900D02*
X67443788Y21157328D01*
X67106331Y21483900D02*
X67556274Y21048471D01*
X49812142Y13354361D02*
X50066142Y12979408D01*
X50247571Y13354361D02*
X50247571Y12566961D01*
X50247571Y12566961D02*
X49957285Y12566961D01*
X49957285Y12566961D02*
X49884714Y12604456D01*
X49884714Y12604456D02*
X49848428Y12641951D01*
X49848428Y12641951D02*
X49812142Y12716942D01*
X49812142Y12716942D02*
X49812142Y12829427D01*
X49812142Y12829427D02*
X49848428Y12904418D01*
X49848428Y12904418D02*
X49884714Y12941913D01*
X49884714Y12941913D02*
X49957285Y12979408D01*
X49957285Y12979408D02*
X50247571Y12979408D01*
X49485571Y12941913D02*
X49231571Y12941913D01*
X49122714Y13354361D02*
X49485571Y13354361D01*
X49485571Y13354361D02*
X49485571Y12566961D01*
X49485571Y12566961D02*
X49122714Y12566961D01*
X48796142Y12941913D02*
X48542142Y12941913D01*
X48433285Y13354361D02*
X48796142Y13354361D01*
X48796142Y13354361D02*
X48796142Y12566961D01*
X48796142Y12566961D02*
X48433285Y12566961D01*
X48106713Y13354361D02*
X48106713Y12566961D01*
X48106713Y12566961D02*
X47925284Y12566961D01*
X47925284Y12566961D02*
X47816427Y12604456D01*
X47816427Y12604456D02*
X47743856Y12679446D01*
X47743856Y12679446D02*
X47707570Y12754437D01*
X47707570Y12754437D02*
X47671284Y12904418D01*
X47671284Y12904418D02*
X47671284Y13016904D01*
X47671284Y13016904D02*
X47707570Y13166885D01*
X47707570Y13166885D02*
X47743856Y13241875D01*
X47743856Y13241875D02*
X47816427Y13316865D01*
X47816427Y13316865D02*
X47925284Y13354361D01*
X47925284Y13354361D02*
X48106713Y13354361D01*
X46328713Y13354361D02*
X46582713Y12979408D01*
X46764142Y13354361D02*
X46764142Y12566961D01*
X46764142Y12566961D02*
X46473856Y12566961D01*
X46473856Y12566961D02*
X46401285Y12604456D01*
X46401285Y12604456D02*
X46364999Y12641951D01*
X46364999Y12641951D02*
X46328713Y12716942D01*
X46328713Y12716942D02*
X46328713Y12829427D01*
X46328713Y12829427D02*
X46364999Y12904418D01*
X46364999Y12904418D02*
X46401285Y12941913D01*
X46401285Y12941913D02*
X46473856Y12979408D01*
X46473856Y12979408D02*
X46764142Y12979408D01*
X46002142Y12941913D02*
X45748142Y12941913D01*
X45639285Y13354361D02*
X46002142Y13354361D01*
X46002142Y13354361D02*
X46002142Y12566961D01*
X46002142Y12566961D02*
X45639285Y12566961D01*
X44949856Y13354361D02*
X45312713Y13354361D01*
X45312713Y13354361D02*
X45312713Y12566961D01*
X44732142Y13129389D02*
X44369285Y13129389D01*
X44804713Y13354361D02*
X44550713Y12566961D01*
X44550713Y12566961D02*
X44296713Y13354361D01*
X43897570Y12979408D02*
X43897570Y13354361D01*
X44151570Y12566961D02*
X43897570Y12979408D01*
X43897570Y12979408D02*
X43643570Y12566961D01*
D10*
X9284849Y13663221D02*
X10284849Y13663221D01*
X10284849Y13663221D02*
X9284849Y13091793D01*
X9284849Y13091793D02*
X10284849Y13091793D01*
X9332469Y12234650D02*
X9284849Y12329888D01*
X9284849Y12329888D02*
X9284849Y12520364D01*
X9284849Y12520364D02*
X9332469Y12615602D01*
X9332469Y12615602D02*
X9427707Y12663221D01*
X9427707Y12663221D02*
X9808659Y12663221D01*
X9808659Y12663221D02*
X9903897Y12615602D01*
X9903897Y12615602D02*
X9951516Y12520364D01*
X9951516Y12520364D02*
X9951516Y12329888D01*
X9951516Y12329888D02*
X9903897Y12234650D01*
X9903897Y12234650D02*
X9808659Y12187031D01*
X9808659Y12187031D02*
X9713421Y12187031D01*
X9713421Y12187031D02*
X9618183Y12663221D01*
X9951516Y11329888D02*
X9284849Y11329888D01*
X9951516Y11758459D02*
X9427707Y11758459D01*
X9427707Y11758459D02*
X9332469Y11710840D01*
X9332469Y11710840D02*
X9284849Y11615602D01*
X9284849Y11615602D02*
X9284849Y11472745D01*
X9284849Y11472745D02*
X9332469Y11377507D01*
X9332469Y11377507D02*
X9380088Y11329888D01*
X9284849Y10853697D02*
X9951516Y10853697D01*
X9761040Y10853697D02*
X9856278Y10806078D01*
X9856278Y10806078D02*
X9903897Y10758459D01*
X9903897Y10758459D02*
X9951516Y10663221D01*
X9951516Y10663221D02*
X9951516Y10567983D01*
X9284849Y10091792D02*
X9332469Y10187030D01*
X9332469Y10187030D02*
X9380088Y10234649D01*
X9380088Y10234649D02*
X9475326Y10282268D01*
X9475326Y10282268D02*
X9761040Y10282268D01*
X9761040Y10282268D02*
X9856278Y10234649D01*
X9856278Y10234649D02*
X9903897Y10187030D01*
X9903897Y10187030D02*
X9951516Y10091792D01*
X9951516Y10091792D02*
X9951516Y9948935D01*
X9951516Y9948935D02*
X9903897Y9853697D01*
X9903897Y9853697D02*
X9856278Y9806078D01*
X9856278Y9806078D02*
X9761040Y9758459D01*
X9761040Y9758459D02*
X9475326Y9758459D01*
X9475326Y9758459D02*
X9380088Y9806078D01*
X9380088Y9806078D02*
X9332469Y9853697D01*
X9332469Y9853697D02*
X9284849Y9948935D01*
X9284849Y9948935D02*
X9284849Y10091792D01*
X9332469Y9377506D02*
X9284849Y9282268D01*
X9284849Y9282268D02*
X9284849Y9091792D01*
X9284849Y9091792D02*
X9332469Y8996554D01*
X9332469Y8996554D02*
X9427707Y8948935D01*
X9427707Y8948935D02*
X9475326Y8948935D01*
X9475326Y8948935D02*
X9570564Y8996554D01*
X9570564Y8996554D02*
X9618183Y9091792D01*
X9618183Y9091792D02*
X9618183Y9234649D01*
X9618183Y9234649D02*
X9665802Y9329887D01*
X9665802Y9329887D02*
X9761040Y9377506D01*
X9761040Y9377506D02*
X9808659Y9377506D01*
X9808659Y9377506D02*
X9903897Y9329887D01*
X9903897Y9329887D02*
X9951516Y9234649D01*
X9951516Y9234649D02*
X9951516Y9091792D01*
X9951516Y9091792D02*
X9903897Y8996554D01*
X9332469Y8091792D02*
X9284849Y8187030D01*
X9284849Y8187030D02*
X9284849Y8377506D01*
X9284849Y8377506D02*
X9332469Y8472744D01*
X9332469Y8472744D02*
X9380088Y8520363D01*
X9380088Y8520363D02*
X9475326Y8567982D01*
X9475326Y8567982D02*
X9761040Y8567982D01*
X9761040Y8567982D02*
X9856278Y8520363D01*
X9856278Y8520363D02*
X9903897Y8472744D01*
X9903897Y8472744D02*
X9951516Y8377506D01*
X9951516Y8377506D02*
X9951516Y8187030D01*
X9951516Y8187030D02*
X9903897Y8091792D01*
X9284849Y7663220D02*
X9951516Y7663220D01*
X10284849Y7663220D02*
X10237230Y7710839D01*
X10237230Y7710839D02*
X10189611Y7663220D01*
X10189611Y7663220D02*
X10237230Y7615601D01*
X10237230Y7615601D02*
X10284849Y7663220D01*
X10284849Y7663220D02*
X10189611Y7663220D01*
X9332469Y6806078D02*
X9284849Y6901316D01*
X9284849Y6901316D02*
X9284849Y7091792D01*
X9284849Y7091792D02*
X9332469Y7187030D01*
X9332469Y7187030D02*
X9427707Y7234649D01*
X9427707Y7234649D02*
X9808659Y7234649D01*
X9808659Y7234649D02*
X9903897Y7187030D01*
X9903897Y7187030D02*
X9951516Y7091792D01*
X9951516Y7091792D02*
X9951516Y6901316D01*
X9951516Y6901316D02*
X9903897Y6806078D01*
X9903897Y6806078D02*
X9808659Y6758459D01*
X9808659Y6758459D02*
X9713421Y6758459D01*
X9713421Y6758459D02*
X9618183Y7234649D01*
X9951516Y6329887D02*
X9284849Y6329887D01*
X9856278Y6329887D02*
X9903897Y6282268D01*
X9903897Y6282268D02*
X9951516Y6187030D01*
X9951516Y6187030D02*
X9951516Y6044173D01*
X9951516Y6044173D02*
X9903897Y5948935D01*
X9903897Y5948935D02*
X9808659Y5901316D01*
X9808659Y5901316D02*
X9284849Y5901316D01*
X9332469Y4996554D02*
X9284849Y5091792D01*
X9284849Y5091792D02*
X9284849Y5282268D01*
X9284849Y5282268D02*
X9332469Y5377506D01*
X9332469Y5377506D02*
X9380088Y5425125D01*
X9380088Y5425125D02*
X9475326Y5472744D01*
X9475326Y5472744D02*
X9761040Y5472744D01*
X9761040Y5472744D02*
X9856278Y5425125D01*
X9856278Y5425125D02*
X9903897Y5377506D01*
X9903897Y5377506D02*
X9951516Y5282268D01*
X9951516Y5282268D02*
X9951516Y5091792D01*
X9951516Y5091792D02*
X9903897Y4996554D01*
X9332469Y4187030D02*
X9284849Y4282268D01*
X9284849Y4282268D02*
X9284849Y4472744D01*
X9284849Y4472744D02*
X9332469Y4567982D01*
X9332469Y4567982D02*
X9427707Y4615601D01*
X9427707Y4615601D02*
X9808659Y4615601D01*
X9808659Y4615601D02*
X9903897Y4567982D01*
X9903897Y4567982D02*
X9951516Y4472744D01*
X9951516Y4472744D02*
X9951516Y4282268D01*
X9951516Y4282268D02*
X9903897Y4187030D01*
X9903897Y4187030D02*
X9808659Y4139411D01*
X9808659Y4139411D02*
X9713421Y4139411D01*
X9713421Y4139411D02*
X9618183Y4615601D01*
X8198715Y13329888D02*
X8151096Y13187031D01*
X8151096Y13187031D02*
X8103477Y13139412D01*
X8103477Y13139412D02*
X8008239Y13091793D01*
X8008239Y13091793D02*
X7865382Y13091793D01*
X7865382Y13091793D02*
X7770144Y13139412D01*
X7770144Y13139412D02*
X7722525Y13187031D01*
X7722525Y13187031D02*
X7674905Y13282269D01*
X7674905Y13282269D02*
X7674905Y13663221D01*
X7674905Y13663221D02*
X8674905Y13663221D01*
X8674905Y13663221D02*
X8674905Y13329888D01*
X8674905Y13329888D02*
X8627286Y13234650D01*
X8627286Y13234650D02*
X8579667Y13187031D01*
X8579667Y13187031D02*
X8484429Y13139412D01*
X8484429Y13139412D02*
X8389191Y13139412D01*
X8389191Y13139412D02*
X8293953Y13187031D01*
X8293953Y13187031D02*
X8246334Y13234650D01*
X8246334Y13234650D02*
X8198715Y13329888D01*
X8198715Y13329888D02*
X8198715Y13663221D01*
X7722525Y12282269D02*
X7674905Y12377507D01*
X7674905Y12377507D02*
X7674905Y12567983D01*
X7674905Y12567983D02*
X7722525Y12663221D01*
X7722525Y12663221D02*
X7817763Y12710840D01*
X7817763Y12710840D02*
X8198715Y12710840D01*
X8198715Y12710840D02*
X8293953Y12663221D01*
X8293953Y12663221D02*
X8341572Y12567983D01*
X8341572Y12567983D02*
X8341572Y12377507D01*
X8341572Y12377507D02*
X8293953Y12282269D01*
X8293953Y12282269D02*
X8198715Y12234650D01*
X8198715Y12234650D02*
X8103477Y12234650D01*
X8103477Y12234650D02*
X8008239Y12710840D01*
X7674905Y11806078D02*
X8674905Y11806078D01*
X7674905Y11377507D02*
X8198715Y11377507D01*
X8198715Y11377507D02*
X8293953Y11425126D01*
X8293953Y11425126D02*
X8341572Y11520364D01*
X8341572Y11520364D02*
X8341572Y11663221D01*
X8341572Y11663221D02*
X8293953Y11758459D01*
X8293953Y11758459D02*
X8246334Y11806078D01*
X7674905Y10472745D02*
X8198715Y10472745D01*
X8198715Y10472745D02*
X8293953Y10520364D01*
X8293953Y10520364D02*
X8341572Y10615602D01*
X8341572Y10615602D02*
X8341572Y10806078D01*
X8341572Y10806078D02*
X8293953Y10901316D01*
X7722525Y10472745D02*
X7674905Y10567983D01*
X7674905Y10567983D02*
X7674905Y10806078D01*
X7674905Y10806078D02*
X7722525Y10901316D01*
X7722525Y10901316D02*
X7817763Y10948935D01*
X7817763Y10948935D02*
X7913001Y10948935D01*
X7913001Y10948935D02*
X8008239Y10901316D01*
X8008239Y10901316D02*
X8055858Y10806078D01*
X8055858Y10806078D02*
X8055858Y10567983D01*
X8055858Y10567983D02*
X8103477Y10472745D01*
X8341572Y10091792D02*
X7674905Y9853697D01*
X7674905Y9853697D02*
X8341572Y9615602D01*
X7674905Y9234649D02*
X8341572Y9234649D01*
X8674905Y9234649D02*
X8627286Y9282268D01*
X8627286Y9282268D02*
X8579667Y9234649D01*
X8579667Y9234649D02*
X8627286Y9187030D01*
X8627286Y9187030D02*
X8674905Y9234649D01*
X8674905Y9234649D02*
X8579667Y9234649D01*
X7674905Y8615602D02*
X7722525Y8710840D01*
X7722525Y8710840D02*
X7770144Y8758459D01*
X7770144Y8758459D02*
X7865382Y8806078D01*
X7865382Y8806078D02*
X8151096Y8806078D01*
X8151096Y8806078D02*
X8246334Y8758459D01*
X8246334Y8758459D02*
X8293953Y8710840D01*
X8293953Y8710840D02*
X8341572Y8615602D01*
X8341572Y8615602D02*
X8341572Y8472745D01*
X8341572Y8472745D02*
X8293953Y8377507D01*
X8293953Y8377507D02*
X8246334Y8329888D01*
X8246334Y8329888D02*
X8151096Y8282269D01*
X8151096Y8282269D02*
X7865382Y8282269D01*
X7865382Y8282269D02*
X7770144Y8329888D01*
X7770144Y8329888D02*
X7722525Y8377507D01*
X7722525Y8377507D02*
X7674905Y8472745D01*
X7674905Y8472745D02*
X7674905Y8615602D01*
X7674905Y7853697D02*
X8341572Y7853697D01*
X8151096Y7853697D02*
X8246334Y7806078D01*
X8246334Y7806078D02*
X8293953Y7758459D01*
X8293953Y7758459D02*
X8341572Y7663221D01*
X8341572Y7663221D02*
X8341572Y7567983D01*
X7722525Y6520363D02*
X7674905Y6377506D01*
X7674905Y6377506D02*
X7674905Y6139411D01*
X7674905Y6139411D02*
X7722525Y6044173D01*
X7722525Y6044173D02*
X7770144Y5996554D01*
X7770144Y5996554D02*
X7865382Y5948935D01*
X7865382Y5948935D02*
X7960620Y5948935D01*
X7960620Y5948935D02*
X8055858Y5996554D01*
X8055858Y5996554D02*
X8103477Y6044173D01*
X8103477Y6044173D02*
X8151096Y6139411D01*
X8151096Y6139411D02*
X8198715Y6329887D01*
X8198715Y6329887D02*
X8246334Y6425125D01*
X8246334Y6425125D02*
X8293953Y6472744D01*
X8293953Y6472744D02*
X8389191Y6520363D01*
X8389191Y6520363D02*
X8484429Y6520363D01*
X8484429Y6520363D02*
X8579667Y6472744D01*
X8579667Y6472744D02*
X8627286Y6425125D01*
X8627286Y6425125D02*
X8674905Y6329887D01*
X8674905Y6329887D02*
X8674905Y6091792D01*
X8674905Y6091792D02*
X8627286Y5948935D01*
X7674905Y5520363D02*
X8674905Y5520363D01*
X7674905Y5091792D02*
X8198715Y5091792D01*
X8198715Y5091792D02*
X8293953Y5139411D01*
X8293953Y5139411D02*
X8341572Y5234649D01*
X8341572Y5234649D02*
X8341572Y5377506D01*
X8341572Y5377506D02*
X8293953Y5472744D01*
X8293953Y5472744D02*
X8246334Y5520363D01*
X7674905Y4615601D02*
X8341572Y4615601D01*
X8674905Y4615601D02*
X8627286Y4663220D01*
X8627286Y4663220D02*
X8579667Y4615601D01*
X8579667Y4615601D02*
X8627286Y4567982D01*
X8627286Y4567982D02*
X8674905Y4615601D01*
X8674905Y4615601D02*
X8579667Y4615601D01*
X7722525Y3758459D02*
X7674905Y3853697D01*
X7674905Y3853697D02*
X7674905Y4044173D01*
X7674905Y4044173D02*
X7722525Y4139411D01*
X7722525Y4139411D02*
X7817763Y4187030D01*
X7817763Y4187030D02*
X8198715Y4187030D01*
X8198715Y4187030D02*
X8293953Y4139411D01*
X8293953Y4139411D02*
X8341572Y4044173D01*
X8341572Y4044173D02*
X8341572Y3853697D01*
X8341572Y3853697D02*
X8293953Y3758459D01*
X8293953Y3758459D02*
X8198715Y3710840D01*
X8198715Y3710840D02*
X8103477Y3710840D01*
X8103477Y3710840D02*
X8008239Y4187030D01*
X7674905Y3139411D02*
X7722525Y3234649D01*
X7722525Y3234649D02*
X7817763Y3282268D01*
X7817763Y3282268D02*
X8674905Y3282268D01*
X7674905Y2329887D02*
X8674905Y2329887D01*
X7722525Y2329887D02*
X7674905Y2425125D01*
X7674905Y2425125D02*
X7674905Y2615601D01*
X7674905Y2615601D02*
X7722525Y2710839D01*
X7722525Y2710839D02*
X7770144Y2758458D01*
X7770144Y2758458D02*
X7865382Y2806077D01*
X7865382Y2806077D02*
X8151096Y2806077D01*
X8151096Y2806077D02*
X8246334Y2758458D01*
X8246334Y2758458D02*
X8293953Y2710839D01*
X8293953Y2710839D02*
X8341572Y2615601D01*
X8341572Y2615601D02*
X8341572Y2425125D01*
X8341572Y2425125D02*
X8293953Y2329887D01*
X4455017Y13663221D02*
X5455017Y13663221D01*
X5455017Y13663221D02*
X5455017Y13425126D01*
X5455017Y13425126D02*
X5407398Y13282269D01*
X5407398Y13282269D02*
X5312160Y13187031D01*
X5312160Y13187031D02*
X5216922Y13139412D01*
X5216922Y13139412D02*
X5026446Y13091793D01*
X5026446Y13091793D02*
X4883589Y13091793D01*
X4883589Y13091793D02*
X4693113Y13139412D01*
X4693113Y13139412D02*
X4597875Y13187031D01*
X4597875Y13187031D02*
X4502637Y13282269D01*
X4502637Y13282269D02*
X4455017Y13425126D01*
X4455017Y13425126D02*
X4455017Y13663221D01*
X4502637Y12282269D02*
X4455017Y12377507D01*
X4455017Y12377507D02*
X4455017Y12567983D01*
X4455017Y12567983D02*
X4502637Y12663221D01*
X4502637Y12663221D02*
X4597875Y12710840D01*
X4597875Y12710840D02*
X4978827Y12710840D01*
X4978827Y12710840D02*
X5074065Y12663221D01*
X5074065Y12663221D02*
X5121684Y12567983D01*
X5121684Y12567983D02*
X5121684Y12377507D01*
X5121684Y12377507D02*
X5074065Y12282269D01*
X5074065Y12282269D02*
X4978827Y12234650D01*
X4978827Y12234650D02*
X4883589Y12234650D01*
X4883589Y12234650D02*
X4788351Y12710840D01*
X4502637Y11853697D02*
X4455017Y11758459D01*
X4455017Y11758459D02*
X4455017Y11567983D01*
X4455017Y11567983D02*
X4502637Y11472745D01*
X4502637Y11472745D02*
X4597875Y11425126D01*
X4597875Y11425126D02*
X4645494Y11425126D01*
X4645494Y11425126D02*
X4740732Y11472745D01*
X4740732Y11472745D02*
X4788351Y11567983D01*
X4788351Y11567983D02*
X4788351Y11710840D01*
X4788351Y11710840D02*
X4835970Y11806078D01*
X4835970Y11806078D02*
X4931208Y11853697D01*
X4931208Y11853697D02*
X4978827Y11853697D01*
X4978827Y11853697D02*
X5074065Y11806078D01*
X5074065Y11806078D02*
X5121684Y11710840D01*
X5121684Y11710840D02*
X5121684Y11567983D01*
X5121684Y11567983D02*
X5074065Y11472745D01*
X4455017Y10996554D02*
X5121684Y10996554D01*
X5455017Y10996554D02*
X5407398Y11044173D01*
X5407398Y11044173D02*
X5359779Y10996554D01*
X5359779Y10996554D02*
X5407398Y10948935D01*
X5407398Y10948935D02*
X5455017Y10996554D01*
X5455017Y10996554D02*
X5359779Y10996554D01*
X5121684Y10091793D02*
X4312160Y10091793D01*
X4312160Y10091793D02*
X4216922Y10139412D01*
X4216922Y10139412D02*
X4169303Y10187031D01*
X4169303Y10187031D02*
X4121684Y10282269D01*
X4121684Y10282269D02*
X4121684Y10425126D01*
X4121684Y10425126D02*
X4169303Y10520364D01*
X4502637Y10091793D02*
X4455017Y10187031D01*
X4455017Y10187031D02*
X4455017Y10377507D01*
X4455017Y10377507D02*
X4502637Y10472745D01*
X4502637Y10472745D02*
X4550256Y10520364D01*
X4550256Y10520364D02*
X4645494Y10567983D01*
X4645494Y10567983D02*
X4931208Y10567983D01*
X4931208Y10567983D02*
X5026446Y10520364D01*
X5026446Y10520364D02*
X5074065Y10472745D01*
X5074065Y10472745D02*
X5121684Y10377507D01*
X5121684Y10377507D02*
X5121684Y10187031D01*
X5121684Y10187031D02*
X5074065Y10091793D01*
X5121684Y9615602D02*
X4455017Y9615602D01*
X5026446Y9615602D02*
X5074065Y9567983D01*
X5074065Y9567983D02*
X5121684Y9472745D01*
X5121684Y9472745D02*
X5121684Y9329888D01*
X5121684Y9329888D02*
X5074065Y9234650D01*
X5074065Y9234650D02*
X4978827Y9187031D01*
X4978827Y9187031D02*
X4455017Y9187031D01*
X4455017Y7948935D02*
X5455017Y7948935D01*
X5074065Y7948935D02*
X5121684Y7853697D01*
X5121684Y7853697D02*
X5121684Y7663221D01*
X5121684Y7663221D02*
X5074065Y7567983D01*
X5074065Y7567983D02*
X5026446Y7520364D01*
X5026446Y7520364D02*
X4931208Y7472745D01*
X4931208Y7472745D02*
X4645494Y7472745D01*
X4645494Y7472745D02*
X4550256Y7520364D01*
X4550256Y7520364D02*
X4502637Y7567983D01*
X4502637Y7567983D02*
X4455017Y7663221D01*
X4455017Y7663221D02*
X4455017Y7853697D01*
X4455017Y7853697D02*
X4502637Y7948935D01*
X5121684Y7139411D02*
X4455017Y6901316D01*
X5121684Y6663221D02*
X4455017Y6901316D01*
X4455017Y6901316D02*
X4216922Y6996554D01*
X4216922Y6996554D02*
X4169303Y7044173D01*
X4169303Y7044173D02*
X4121684Y7139411D01*
X2845073Y13663221D02*
X3845073Y13663221D01*
X3845073Y13663221D02*
X3130788Y13329888D01*
X3130788Y13329888D02*
X3845073Y12996555D01*
X3845073Y12996555D02*
X2845073Y12996555D01*
X2845073Y12091793D02*
X3368883Y12091793D01*
X3368883Y12091793D02*
X3464121Y12139412D01*
X3464121Y12139412D02*
X3511740Y12234650D01*
X3511740Y12234650D02*
X3511740Y12425126D01*
X3511740Y12425126D02*
X3464121Y12520364D01*
X2892693Y12091793D02*
X2845073Y12187031D01*
X2845073Y12187031D02*
X2845073Y12425126D01*
X2845073Y12425126D02*
X2892693Y12520364D01*
X2892693Y12520364D02*
X2987931Y12567983D01*
X2987931Y12567983D02*
X3083169Y12567983D01*
X3083169Y12567983D02*
X3178407Y12520364D01*
X3178407Y12520364D02*
X3226026Y12425126D01*
X3226026Y12425126D02*
X3226026Y12187031D01*
X3226026Y12187031D02*
X3273645Y12091793D01*
X2845073Y11710840D02*
X3511740Y11187031D01*
X3511740Y11710840D02*
X2845073Y11187031D01*
X3511740Y10901316D02*
X2845073Y10710840D01*
X2845073Y10710840D02*
X3321264Y10520364D01*
X3321264Y10520364D02*
X2845073Y10329888D01*
X2845073Y10329888D02*
X3511740Y10139412D01*
X2892693Y9377507D02*
X2845073Y9472745D01*
X2845073Y9472745D02*
X2845073Y9663221D01*
X2845073Y9663221D02*
X2892693Y9758459D01*
X2892693Y9758459D02*
X2987931Y9806078D01*
X2987931Y9806078D02*
X3368883Y9806078D01*
X3368883Y9806078D02*
X3464121Y9758459D01*
X3464121Y9758459D02*
X3511740Y9663221D01*
X3511740Y9663221D02*
X3511740Y9472745D01*
X3511740Y9472745D02*
X3464121Y9377507D01*
X3464121Y9377507D02*
X3368883Y9329888D01*
X3368883Y9329888D02*
X3273645Y9329888D01*
X3273645Y9329888D02*
X3178407Y9806078D01*
X2845073Y8758459D02*
X2892693Y8853697D01*
X2892693Y8853697D02*
X2987931Y8901316D01*
X2987931Y8901316D02*
X3845073Y8901316D01*
X2845073Y8234649D02*
X2892693Y8329887D01*
X2892693Y8329887D02*
X2987931Y8377506D01*
X2987931Y8377506D02*
X3845073Y8377506D01*
X2845073Y7091791D02*
X3845073Y7091791D01*
X3845073Y7091791D02*
X3130788Y6758458D01*
X3130788Y6758458D02*
X3845073Y6425125D01*
X3845073Y6425125D02*
X2845073Y6425125D01*
X2845073Y5520363D02*
X3368883Y5520363D01*
X3368883Y5520363D02*
X3464121Y5567982D01*
X3464121Y5567982D02*
X3511740Y5663220D01*
X3511740Y5663220D02*
X3511740Y5853696D01*
X3511740Y5853696D02*
X3464121Y5948934D01*
X2892693Y5520363D02*
X2845073Y5615601D01*
X2845073Y5615601D02*
X2845073Y5853696D01*
X2845073Y5853696D02*
X2892693Y5948934D01*
X2892693Y5948934D02*
X2987931Y5996553D01*
X2987931Y5996553D02*
X3083169Y5996553D01*
X3083169Y5996553D02*
X3178407Y5948934D01*
X3178407Y5948934D02*
X3226026Y5853696D01*
X3226026Y5853696D02*
X3226026Y5615601D01*
X3226026Y5615601D02*
X3273645Y5520363D01*
X2845073Y4615601D02*
X3845073Y4615601D01*
X2892693Y4615601D02*
X2845073Y4710839D01*
X2845073Y4710839D02*
X2845073Y4901315D01*
X2845073Y4901315D02*
X2892693Y4996553D01*
X2892693Y4996553D02*
X2940312Y5044172D01*
X2940312Y5044172D02*
X3035550Y5091791D01*
X3035550Y5091791D02*
X3321264Y5091791D01*
X3321264Y5091791D02*
X3416502Y5044172D01*
X3416502Y5044172D02*
X3464121Y4996553D01*
X3464121Y4996553D02*
X3511740Y4901315D01*
X3511740Y4901315D02*
X3511740Y4710839D01*
X3511740Y4710839D02*
X3464121Y4615601D01*
X2845073Y3710839D02*
X3845073Y3710839D01*
X2892693Y3710839D02*
X2845073Y3806077D01*
X2845073Y3806077D02*
X2845073Y3996553D01*
X2845073Y3996553D02*
X2892693Y4091791D01*
X2892693Y4091791D02*
X2940312Y4139410D01*
X2940312Y4139410D02*
X3035550Y4187029D01*
X3035550Y4187029D02*
X3321264Y4187029D01*
X3321264Y4187029D02*
X3416502Y4139410D01*
X3416502Y4139410D02*
X3464121Y4091791D01*
X3464121Y4091791D02*
X3511740Y3996553D01*
X3511740Y3996553D02*
X3511740Y3806077D01*
X3511740Y3806077D02*
X3464121Y3710839D01*
X2892693Y2853696D02*
X2845073Y2948934D01*
X2845073Y2948934D02*
X2845073Y3139410D01*
X2845073Y3139410D02*
X2892693Y3234648D01*
X2892693Y3234648D02*
X2987931Y3282267D01*
X2987931Y3282267D02*
X3368883Y3282267D01*
X3368883Y3282267D02*
X3464121Y3234648D01*
X3464121Y3234648D02*
X3511740Y3139410D01*
X3511740Y3139410D02*
X3511740Y2948934D01*
X3511740Y2948934D02*
X3464121Y2853696D01*
X3464121Y2853696D02*
X3368883Y2806077D01*
X3368883Y2806077D02*
X3273645Y2806077D01*
X3273645Y2806077D02*
X3178407Y3282267D01*
X3511740Y2377505D02*
X2845073Y2377505D01*
X3416502Y2377505D02*
X3464121Y2329886D01*
X3464121Y2329886D02*
X3511740Y2234648D01*
X3511740Y2234648D02*
X3511740Y2091791D01*
X3511740Y2091791D02*
X3464121Y1996553D01*
X3464121Y1996553D02*
X3368883Y1948934D01*
X3368883Y1948934D02*
X2845073Y1948934D01*
D13*
X38257275Y39738095D02*
X37781084Y39404762D01*
X38257275Y39166667D02*
X37257275Y39166667D01*
X37257275Y39166667D02*
X37257275Y39547619D01*
X37257275Y39547619D02*
X37304894Y39642857D01*
X37304894Y39642857D02*
X37352513Y39690476D01*
X37352513Y39690476D02*
X37447751Y39738095D01*
X37447751Y39738095D02*
X37590608Y39738095D01*
X37590608Y39738095D02*
X37685846Y39690476D01*
X37685846Y39690476D02*
X37733465Y39642857D01*
X37733465Y39642857D02*
X37781084Y39547619D01*
X37781084Y39547619D02*
X37781084Y39166667D01*
X37733465Y40166667D02*
X37733465Y40500000D01*
X38257275Y40642857D02*
X38257275Y40166667D01*
X38257275Y40166667D02*
X37257275Y40166667D01*
X37257275Y40166667D02*
X37257275Y40642857D01*
X38257275Y41547619D02*
X38257275Y41071429D01*
X38257275Y41071429D02*
X37257275Y41071429D01*
X37971560Y41833334D02*
X37971560Y42309524D01*
X38257275Y41738096D02*
X37257275Y42071429D01*
X37257275Y42071429D02*
X38257275Y42404762D01*
X37781084Y42928572D02*
X38257275Y42928572D01*
X37257275Y42595239D02*
X37781084Y42928572D01*
X37781084Y42928572D02*
X37257275Y43261905D01*
X37352513Y44309525D02*
X37304894Y44357144D01*
X37304894Y44357144D02*
X37257275Y44452382D01*
X37257275Y44452382D02*
X37257275Y44690477D01*
X37257275Y44690477D02*
X37304894Y44785715D01*
X37304894Y44785715D02*
X37352513Y44833334D01*
X37352513Y44833334D02*
X37447751Y44880953D01*
X37447751Y44880953D02*
X37542989Y44880953D01*
X37542989Y44880953D02*
X37685846Y44833334D01*
X37685846Y44833334D02*
X38257275Y44261906D01*
X38257275Y44261906D02*
X38257275Y44880953D01*
X40248171Y39261905D02*
X40200552Y39214286D01*
X40200552Y39214286D02*
X40057695Y39119048D01*
X40057695Y39119048D02*
X39962457Y39071429D01*
X39962457Y39071429D02*
X39819600Y39023810D01*
X39819600Y39023810D02*
X39581504Y38976191D01*
X39581504Y38976191D02*
X39391028Y38976191D01*
X39391028Y38976191D02*
X39152933Y39023810D01*
X39152933Y39023810D02*
X39010076Y39071429D01*
X39010076Y39071429D02*
X38914838Y39119048D01*
X38914838Y39119048D02*
X38771980Y39214286D01*
X38771980Y39214286D02*
X38724361Y39261905D01*
X39867219Y39642858D02*
X38867219Y39642858D01*
X38867219Y39642858D02*
X38867219Y40023810D01*
X38867219Y40023810D02*
X38914838Y40119048D01*
X38914838Y40119048D02*
X38962457Y40166667D01*
X38962457Y40166667D02*
X39057695Y40214286D01*
X39057695Y40214286D02*
X39200552Y40214286D01*
X39200552Y40214286D02*
X39295790Y40166667D01*
X39295790Y40166667D02*
X39343409Y40119048D01*
X39343409Y40119048D02*
X39391028Y40023810D01*
X39391028Y40023810D02*
X39391028Y39642858D01*
X39867219Y40642858D02*
X38867219Y40642858D01*
X39867219Y41119048D02*
X38867219Y41119048D01*
X38867219Y41119048D02*
X39867219Y41690476D01*
X39867219Y41690476D02*
X38867219Y41690476D01*
X39867219Y43452381D02*
X39867219Y42880953D01*
X39867219Y43166667D02*
X38867219Y43166667D01*
X38867219Y43166667D02*
X39010076Y43071429D01*
X39010076Y43071429D02*
X39105314Y42976191D01*
X39105314Y42976191D02*
X39152933Y42880953D01*
X38867219Y44071429D02*
X38867219Y44166667D01*
X38867219Y44166667D02*
X38914838Y44261905D01*
X38914838Y44261905D02*
X38962457Y44309524D01*
X38962457Y44309524D02*
X39057695Y44357143D01*
X39057695Y44357143D02*
X39248171Y44404762D01*
X39248171Y44404762D02*
X39486266Y44404762D01*
X39486266Y44404762D02*
X39676742Y44357143D01*
X39676742Y44357143D02*
X39771980Y44309524D01*
X39771980Y44309524D02*
X39819600Y44261905D01*
X39819600Y44261905D02*
X39867219Y44166667D01*
X39867219Y44166667D02*
X39867219Y44071429D01*
X39867219Y44071429D02*
X39819600Y43976191D01*
X39819600Y43976191D02*
X39771980Y43928572D01*
X39771980Y43928572D02*
X39676742Y43880953D01*
X39676742Y43880953D02*
X39486266Y43833334D01*
X39486266Y43833334D02*
X39248171Y43833334D01*
X39248171Y43833334D02*
X39057695Y43880953D01*
X39057695Y43880953D02*
X38962457Y43928572D01*
X38962457Y43928572D02*
X38914838Y43976191D01*
X38914838Y43976191D02*
X38867219Y44071429D01*
X40248171Y44738096D02*
X40200552Y44785715D01*
X40200552Y44785715D02*
X40057695Y44880953D01*
X40057695Y44880953D02*
X39962457Y44928572D01*
X39962457Y44928572D02*
X39819600Y44976191D01*
X39819600Y44976191D02*
X39581504Y45023810D01*
X39581504Y45023810D02*
X39391028Y45023810D01*
X39391028Y45023810D02*
X39152933Y44976191D01*
X39152933Y44976191D02*
X39010076Y44928572D01*
X39010076Y44928572D02*
X38914838Y44880953D01*
X38914838Y44880953D02*
X38771980Y44785715D01*
X38771980Y44785715D02*
X38724361Y44738096D01*
X38257275Y28238095D02*
X37781084Y27904762D01*
X38257275Y27666667D02*
X37257275Y27666667D01*
X37257275Y27666667D02*
X37257275Y28047619D01*
X37257275Y28047619D02*
X37304894Y28142857D01*
X37304894Y28142857D02*
X37352513Y28190476D01*
X37352513Y28190476D02*
X37447751Y28238095D01*
X37447751Y28238095D02*
X37590608Y28238095D01*
X37590608Y28238095D02*
X37685846Y28190476D01*
X37685846Y28190476D02*
X37733465Y28142857D01*
X37733465Y28142857D02*
X37781084Y28047619D01*
X37781084Y28047619D02*
X37781084Y27666667D01*
X37733465Y28666667D02*
X37733465Y29000000D01*
X38257275Y29142857D02*
X38257275Y28666667D01*
X38257275Y28666667D02*
X37257275Y28666667D01*
X37257275Y28666667D02*
X37257275Y29142857D01*
X38257275Y30047619D02*
X38257275Y29571429D01*
X38257275Y29571429D02*
X37257275Y29571429D01*
X37971560Y30333334D02*
X37971560Y30809524D01*
X38257275Y30238096D02*
X37257275Y30571429D01*
X37257275Y30571429D02*
X38257275Y30904762D01*
X37781084Y31428572D02*
X38257275Y31428572D01*
X37257275Y31095239D02*
X37781084Y31428572D01*
X37781084Y31428572D02*
X37257275Y31761905D01*
X38257275Y33380953D02*
X38257275Y32809525D01*
X38257275Y33095239D02*
X37257275Y33095239D01*
X37257275Y33095239D02*
X37400132Y33000001D01*
X37400132Y33000001D02*
X37495370Y32904763D01*
X37495370Y32904763D02*
X37542989Y32809525D01*
X40248171Y28238096D02*
X40200552Y28190477D01*
X40200552Y28190477D02*
X40057695Y28095239D01*
X40057695Y28095239D02*
X39962457Y28047620D01*
X39962457Y28047620D02*
X39819600Y28000001D01*
X39819600Y28000001D02*
X39581504Y27952382D01*
X39581504Y27952382D02*
X39391028Y27952382D01*
X39391028Y27952382D02*
X39152933Y28000001D01*
X39152933Y28000001D02*
X39010076Y28047620D01*
X39010076Y28047620D02*
X38914838Y28095239D01*
X38914838Y28095239D02*
X38771980Y28190477D01*
X38771980Y28190477D02*
X38724361Y28238096D01*
X39867219Y28619049D02*
X38867219Y28619049D01*
X38867219Y28619049D02*
X38867219Y29000001D01*
X38867219Y29000001D02*
X38914838Y29095239D01*
X38914838Y29095239D02*
X38962457Y29142858D01*
X38962457Y29142858D02*
X39057695Y29190477D01*
X39057695Y29190477D02*
X39200552Y29190477D01*
X39200552Y29190477D02*
X39295790Y29142858D01*
X39295790Y29142858D02*
X39343409Y29095239D01*
X39343409Y29095239D02*
X39391028Y29000001D01*
X39391028Y29000001D02*
X39391028Y28619049D01*
X39867219Y29619049D02*
X38867219Y29619049D01*
X39867219Y30095239D02*
X38867219Y30095239D01*
X38867219Y30095239D02*
X39867219Y30666667D01*
X39867219Y30666667D02*
X38867219Y30666667D01*
X39867219Y31952382D02*
X39867219Y32142858D01*
X39867219Y32142858D02*
X39819600Y32238096D01*
X39819600Y32238096D02*
X39771980Y32285715D01*
X39771980Y32285715D02*
X39629123Y32380953D01*
X39629123Y32380953D02*
X39438647Y32428572D01*
X39438647Y32428572D02*
X39057695Y32428572D01*
X39057695Y32428572D02*
X38962457Y32380953D01*
X38962457Y32380953D02*
X38914838Y32333334D01*
X38914838Y32333334D02*
X38867219Y32238096D01*
X38867219Y32238096D02*
X38867219Y32047620D01*
X38867219Y32047620D02*
X38914838Y31952382D01*
X38914838Y31952382D02*
X38962457Y31904763D01*
X38962457Y31904763D02*
X39057695Y31857144D01*
X39057695Y31857144D02*
X39295790Y31857144D01*
X39295790Y31857144D02*
X39391028Y31904763D01*
X39391028Y31904763D02*
X39438647Y31952382D01*
X39438647Y31952382D02*
X39486266Y32047620D01*
X39486266Y32047620D02*
X39486266Y32238096D01*
X39486266Y32238096D02*
X39438647Y32333334D01*
X39438647Y32333334D02*
X39391028Y32380953D01*
X39391028Y32380953D02*
X39295790Y32428572D01*
X40248171Y32761906D02*
X40200552Y32809525D01*
X40200552Y32809525D02*
X40057695Y32904763D01*
X40057695Y32904763D02*
X39962457Y32952382D01*
X39962457Y32952382D02*
X39819600Y33000001D01*
X39819600Y33000001D02*
X39581504Y33047620D01*
X39581504Y33047620D02*
X39391028Y33047620D01*
X39391028Y33047620D02*
X39152933Y33000001D01*
X39152933Y33000001D02*
X39010076Y32952382D01*
X39010076Y32952382D02*
X38914838Y32904763D01*
X38914838Y32904763D02*
X38771980Y32809525D01*
X38771980Y32809525D02*
X38724361Y32761906D01*
X53757275Y31309525D02*
X52757275Y31309525D01*
X52757275Y31309525D02*
X53471560Y31642858D01*
X53471560Y31642858D02*
X52757275Y31976191D01*
X52757275Y31976191D02*
X53757275Y31976191D01*
X53471560Y32404763D02*
X53471560Y32880953D01*
X53757275Y32309525D02*
X52757275Y32642858D01*
X52757275Y32642858D02*
X53757275Y32976191D01*
X53757275Y33309525D02*
X52757275Y33309525D01*
X52757275Y33309525D02*
X53757275Y33880953D01*
X53757275Y33880953D02*
X52757275Y33880953D01*
X52757275Y34357144D02*
X53566798Y34357144D01*
X53566798Y34357144D02*
X53662036Y34404763D01*
X53662036Y34404763D02*
X53709656Y34452382D01*
X53709656Y34452382D02*
X53757275Y34547620D01*
X53757275Y34547620D02*
X53757275Y34738096D01*
X53757275Y34738096D02*
X53709656Y34833334D01*
X53709656Y34833334D02*
X53662036Y34880953D01*
X53662036Y34880953D02*
X53566798Y34928572D01*
X53566798Y34928572D02*
X52757275Y34928572D01*
X53471560Y35357144D02*
X53471560Y35833334D01*
X53757275Y35261906D02*
X52757275Y35595239D01*
X52757275Y35595239D02*
X53757275Y35928572D01*
X53757275Y36738096D02*
X53757275Y36261906D01*
X53757275Y36261906D02*
X52757275Y36261906D01*
X53757275Y37833335D02*
X52757275Y37833335D01*
X53757275Y38309525D02*
X52757275Y38309525D01*
X52757275Y38309525D02*
X53757275Y38880953D01*
X53757275Y38880953D02*
X52757275Y38880953D01*
X53757275Y39357144D02*
X52757275Y39357144D01*
X52757275Y39357144D02*
X52757275Y39738096D01*
X52757275Y39738096D02*
X52804894Y39833334D01*
X52804894Y39833334D02*
X52852513Y39880953D01*
X52852513Y39880953D02*
X52947751Y39928572D01*
X52947751Y39928572D02*
X53090608Y39928572D01*
X53090608Y39928572D02*
X53185846Y39880953D01*
X53185846Y39880953D02*
X53233465Y39833334D01*
X53233465Y39833334D02*
X53281084Y39738096D01*
X53281084Y39738096D02*
X53281084Y39357144D01*
X52757275Y40357144D02*
X53566798Y40357144D01*
X53566798Y40357144D02*
X53662036Y40404763D01*
X53662036Y40404763D02*
X53709656Y40452382D01*
X53709656Y40452382D02*
X53757275Y40547620D01*
X53757275Y40547620D02*
X53757275Y40738096D01*
X53757275Y40738096D02*
X53709656Y40833334D01*
X53709656Y40833334D02*
X53662036Y40880953D01*
X53662036Y40880953D02*
X53566798Y40928572D01*
X53566798Y40928572D02*
X52757275Y40928572D01*
X52757275Y41261906D02*
X52757275Y41833334D01*
X53757275Y41547620D02*
X52757275Y41547620D01*
X55748171Y33761905D02*
X55700552Y33714286D01*
X55700552Y33714286D02*
X55557695Y33619048D01*
X55557695Y33619048D02*
X55462457Y33571429D01*
X55462457Y33571429D02*
X55319600Y33523810D01*
X55319600Y33523810D02*
X55081504Y33476191D01*
X55081504Y33476191D02*
X54891028Y33476191D01*
X54891028Y33476191D02*
X54652933Y33523810D01*
X54652933Y33523810D02*
X54510076Y33571429D01*
X54510076Y33571429D02*
X54414838Y33619048D01*
X54414838Y33619048D02*
X54271980Y33714286D01*
X54271980Y33714286D02*
X54224361Y33761905D01*
X55367219Y34142858D02*
X54367219Y34142858D01*
X54367219Y34142858D02*
X54367219Y34523810D01*
X54367219Y34523810D02*
X54414838Y34619048D01*
X54414838Y34619048D02*
X54462457Y34666667D01*
X54462457Y34666667D02*
X54557695Y34714286D01*
X54557695Y34714286D02*
X54700552Y34714286D01*
X54700552Y34714286D02*
X54795790Y34666667D01*
X54795790Y34666667D02*
X54843409Y34619048D01*
X54843409Y34619048D02*
X54891028Y34523810D01*
X54891028Y34523810D02*
X54891028Y34142858D01*
X55367219Y35142858D02*
X54367219Y35142858D01*
X55367219Y35619048D02*
X54367219Y35619048D01*
X54367219Y35619048D02*
X55367219Y36190476D01*
X55367219Y36190476D02*
X54367219Y36190476D01*
X55367219Y37952381D02*
X55367219Y37380953D01*
X55367219Y37666667D02*
X54367219Y37666667D01*
X54367219Y37666667D02*
X54510076Y37571429D01*
X54510076Y37571429D02*
X54605314Y37476191D01*
X54605314Y37476191D02*
X54652933Y37380953D01*
X54367219Y38285715D02*
X54367219Y38904762D01*
X54367219Y38904762D02*
X54748171Y38571429D01*
X54748171Y38571429D02*
X54748171Y38714286D01*
X54748171Y38714286D02*
X54795790Y38809524D01*
X54795790Y38809524D02*
X54843409Y38857143D01*
X54843409Y38857143D02*
X54938647Y38904762D01*
X54938647Y38904762D02*
X55176742Y38904762D01*
X55176742Y38904762D02*
X55271980Y38857143D01*
X55271980Y38857143D02*
X55319600Y38809524D01*
X55319600Y38809524D02*
X55367219Y38714286D01*
X55367219Y38714286D02*
X55367219Y38428572D01*
X55367219Y38428572D02*
X55319600Y38333334D01*
X55319600Y38333334D02*
X55271980Y38285715D01*
X55748171Y39238096D02*
X55700552Y39285715D01*
X55700552Y39285715D02*
X55557695Y39380953D01*
X55557695Y39380953D02*
X55462457Y39428572D01*
X55462457Y39428572D02*
X55319600Y39476191D01*
X55319600Y39476191D02*
X55081504Y39523810D01*
X55081504Y39523810D02*
X54891028Y39523810D01*
X54891028Y39523810D02*
X54652933Y39476191D01*
X54652933Y39476191D02*
X54510076Y39428572D01*
X54510076Y39428572D02*
X54414838Y39380953D01*
X54414838Y39380953D02*
X54271980Y39285715D01*
X54271980Y39285715D02*
X54224361Y39238096D01*
G36*
X25042048Y63656123D02*
G01*
X24821992Y63656123D01*
X24770913Y63683365D01*
X24753282Y63703515D01*
X24732609Y63758643D01*
X24738721Y63807544D01*
X24778935Y63871886D01*
X24810968Y63900360D01*
X24878870Y63932313D01*
X25076571Y63932313D01*
X25042048Y63656123D01*
G37*
G36*
X25101571Y64132313D02*
G01*
X24873412Y64132313D01*
X24777448Y64165692D01*
X24765187Y64179704D01*
X24744514Y64234833D01*
X24756579Y64331355D01*
X24796791Y64395694D01*
X24828827Y64424170D01*
X24896727Y64456123D01*
X25142048Y64456123D01*
X25101571Y64132313D01*
G37*
G36*
X29327763Y63656123D02*
G01*
X29194841Y63656123D01*
X29098878Y63689502D01*
X29044949Y63751134D01*
X29019760Y63818305D01*
X28998962Y63984694D01*
X29013808Y64103465D01*
X29077581Y64273528D01*
X29124174Y64348076D01*
X29204761Y64419709D01*
X29318555Y64456123D01*
X29427763Y64456123D01*
X29327763Y63656123D01*
G37*
G36*
X25832842Y63874348D02*
G01*
X25771163Y64170408D01*
X25968537Y64170408D01*
X25832842Y63874348D01*
G37*
G36*
X28261414Y63874348D02*
G01*
X28199735Y64170408D01*
X28397109Y64170408D01*
X28261414Y63874348D01*
G37*
G36*
X31847131Y63345012D02*
G01*
X24419474Y63345012D01*
X24419474Y63739405D01*
X24530585Y63739405D01*
X24531797Y63734997D01*
X24531642Y63730428D01*
X24536693Y63711487D01*
X24572407Y63616249D01*
X24578723Y63603402D01*
X24579381Y63601457D01*
X24580336Y63600121D01*
X24581056Y63598657D01*
X24582448Y63597167D01*
X24590783Y63585510D01*
X24632450Y63537891D01*
X24643084Y63527908D01*
X24644338Y63526383D01*
X24645616Y63525531D01*
X24646742Y63524474D01*
X24648517Y63523597D01*
X24660648Y63515507D01*
X24749933Y63467888D01*
X24768051Y63460402D01*
X24772942Y63459925D01*
X24777483Y63458044D01*
X24796992Y63456123D01*
X25130326Y63456123D01*
X25135508Y63456634D01*
X25137519Y63456382D01*
X25140064Y63457082D01*
X25149835Y63458044D01*
X25162219Y63463174D01*
X25175141Y63466727D01*
X25180090Y63470577D01*
X25185883Y63472976D01*
X25195360Y63482454D01*
X25205940Y63490682D01*
X25209039Y63496133D01*
X25213473Y63500566D01*
X25218601Y63512946D01*
X25225228Y63524599D01*
X25227394Y63534174D01*
X25228405Y63536614D01*
X25228405Y63538642D01*
X25229554Y63543720D01*
X25354554Y64543719D01*
X25354855Y64555218D01*
X25488663Y64555218D01*
X25490761Y64535728D01*
X25699094Y63535727D01*
X25704954Y63517020D01*
X25709210Y63510773D01*
X25711843Y63503685D01*
X25720096Y63494797D01*
X25726924Y63484775D01*
X25733246Y63480633D01*
X25738392Y63475091D01*
X25749418Y63470038D01*
X25759561Y63463392D01*
X25766988Y63461985D01*
X25773862Y63458834D01*
X25785978Y63458385D01*
X25797897Y63456126D01*
X25805302Y63457669D01*
X25812853Y63457389D01*
X25824215Y63461610D01*
X25836095Y63464084D01*
X25842344Y63468343D01*
X25849430Y63470974D01*
X25858319Y63479228D01*
X25868339Y63486055D01*
X25872480Y63492376D01*
X25878024Y63497523D01*
X25887898Y63514457D01*
X26346233Y64514458D01*
X26351075Y64528522D01*
X26362655Y64500566D01*
X26390245Y64472976D01*
X26426293Y64458044D01*
X26445802Y64456123D01*
X26808715Y64456123D01*
X26697765Y63568526D01*
X26697252Y63548930D01*
X26707597Y63511308D01*
X26731552Y63480509D01*
X26765469Y63461221D01*
X26804186Y63456382D01*
X26841808Y63466727D01*
X26872607Y63490682D01*
X26891895Y63524599D01*
X26896221Y63543720D01*
X27021221Y64543719D01*
X27021522Y64555218D01*
X27917235Y64555218D01*
X27919333Y64535728D01*
X28127666Y63535727D01*
X28133526Y63517020D01*
X28137782Y63510773D01*
X28140415Y63503685D01*
X28148668Y63494797D01*
X28155496Y63484775D01*
X28161818Y63480633D01*
X28166964Y63475091D01*
X28177990Y63470038D01*
X28188133Y63463392D01*
X28195560Y63461985D01*
X28202434Y63458834D01*
X28214550Y63458385D01*
X28226469Y63456126D01*
X28233874Y63457669D01*
X28241425Y63457389D01*
X28252787Y63461610D01*
X28264667Y63464084D01*
X28270916Y63468343D01*
X28278002Y63470974D01*
X28286891Y63479228D01*
X28296911Y63486055D01*
X28301052Y63492376D01*
X28306596Y63497523D01*
X28316470Y63514457D01*
X28535293Y63991887D01*
X28798443Y63991887D01*
X28798631Y63984694D01*
X28798443Y63977501D01*
X28798859Y63975988D01*
X28798956Y63972291D01*
X28822765Y63781815D01*
X28823349Y63779233D01*
X28823309Y63778047D01*
X28825344Y63770413D01*
X28827091Y63762695D01*
X28827678Y63761663D01*
X28828360Y63759106D01*
X28864074Y63663868D01*
X28870390Y63651021D01*
X28871048Y63649076D01*
X28872003Y63647740D01*
X28872723Y63646276D01*
X28874115Y63644786D01*
X28882450Y63633129D01*
X28965784Y63537891D01*
X28980076Y63524474D01*
X28985705Y63521690D01*
X28990394Y63517516D01*
X29008189Y63509292D01*
X29145093Y63461673D01*
X29156054Y63459031D01*
X29158436Y63458044D01*
X29161328Y63457760D01*
X29164150Y63457079D01*
X29166721Y63457229D01*
X29177945Y63456123D01*
X29416041Y63456123D01*
X29421223Y63456634D01*
X29423234Y63456382D01*
X29425779Y63457082D01*
X29435550Y63458044D01*
X29447934Y63463174D01*
X29460856Y63466727D01*
X29465805Y63470577D01*
X29471598Y63472976D01*
X29481075Y63482454D01*
X29491655Y63490682D01*
X29494754Y63496133D01*
X29499188Y63500566D01*
X29504316Y63512946D01*
X29510943Y63524599D01*
X29513109Y63534174D01*
X29514120Y63536614D01*
X29514120Y63538642D01*
X29515269Y63543720D01*
X29515920Y63548930D01*
X29792490Y63548930D01*
X29802835Y63511308D01*
X29826790Y63480509D01*
X29860707Y63461221D01*
X29899424Y63456382D01*
X29937046Y63466727D01*
X29967845Y63490682D01*
X29987133Y63524599D01*
X29991459Y63543719D01*
X30089914Y64331355D01*
X30130125Y64395694D01*
X30162161Y64424170D01*
X30230061Y64456123D01*
X30373183Y64456123D01*
X30424263Y64428880D01*
X30441893Y64408731D01*
X30462566Y64353604D01*
X30364432Y63568526D01*
X30363919Y63548930D01*
X30374264Y63511308D01*
X30398219Y63480509D01*
X30432136Y63461221D01*
X30470853Y63456382D01*
X30508475Y63466727D01*
X30539274Y63490682D01*
X30558562Y63524599D01*
X30562888Y63543720D01*
X30563539Y63548930D01*
X30840109Y63548930D01*
X30850454Y63511308D01*
X30874409Y63480509D01*
X30908326Y63461221D01*
X30947043Y63456382D01*
X30984665Y63466727D01*
X31015464Y63490682D01*
X31034752Y63524599D01*
X31039078Y63543720D01*
X31087652Y63932313D01*
X31457524Y63932313D01*
X31412051Y63568526D01*
X31411538Y63548930D01*
X31421883Y63511308D01*
X31445838Y63480509D01*
X31479755Y63461221D01*
X31518472Y63456382D01*
X31556094Y63466727D01*
X31586893Y63490682D01*
X31606181Y63524599D01*
X31610507Y63543720D01*
X31735507Y64543719D01*
X31736020Y64563316D01*
X31725675Y64600938D01*
X31701720Y64631737D01*
X31667803Y64651025D01*
X31629086Y64655864D01*
X31591464Y64645519D01*
X31560665Y64621564D01*
X31541377Y64587646D01*
X31537051Y64568526D01*
X31482524Y64132313D01*
X31112652Y64132313D01*
X31164078Y64543719D01*
X31164591Y64563316D01*
X31154246Y64600938D01*
X31130291Y64631737D01*
X31096374Y64651025D01*
X31057657Y64655864D01*
X31020035Y64645519D01*
X30989236Y64621564D01*
X30969948Y64587646D01*
X30965622Y64568526D01*
X30840622Y63568526D01*
X30840109Y63548930D01*
X30563539Y63548930D01*
X30664078Y64353243D01*
X30664591Y64372839D01*
X30663378Y64377248D01*
X30663534Y64381817D01*
X30658483Y64400758D01*
X30622769Y64495996D01*
X30616452Y64508844D01*
X30615795Y64510788D01*
X30614839Y64512125D01*
X30614120Y64513588D01*
X30612727Y64515079D01*
X30604393Y64526735D01*
X30562726Y64574354D01*
X30552091Y64584338D01*
X30550838Y64585862D01*
X30549559Y64586715D01*
X30548434Y64587771D01*
X30546658Y64588650D01*
X30534528Y64596738D01*
X30445242Y64644358D01*
X30427125Y64651844D01*
X30422232Y64652322D01*
X30417692Y64654202D01*
X30398183Y64656123D01*
X30207707Y64656123D01*
X30188198Y64654202D01*
X30185986Y64653286D01*
X30183596Y64653173D01*
X30165126Y64646604D01*
X30063936Y64598984D01*
X30058172Y64595545D01*
X30055939Y64594770D01*
X30051649Y64591653D01*
X30047102Y64588939D01*
X30045513Y64587194D01*
X30040081Y64583245D01*
X29986509Y64535625D01*
X29982021Y64530770D01*
X29980114Y64529409D01*
X29976843Y64525168D01*
X29973204Y64521229D01*
X29972181Y64519120D01*
X29968145Y64513884D01*
X29908622Y64418645D01*
X29899911Y64401084D01*
X29899562Y64399004D01*
X29898520Y64397170D01*
X29894194Y64378050D01*
X29793003Y63568527D01*
X29792490Y63548930D01*
X29515920Y63548930D01*
X29640269Y64543719D01*
X29640782Y64563316D01*
X29639120Y64569361D01*
X29639120Y64575632D01*
X29633990Y64588017D01*
X29630437Y64600938D01*
X29626587Y64605888D01*
X29624188Y64611680D01*
X29614710Y64621158D01*
X29606482Y64631737D01*
X29601031Y64634837D01*
X29596598Y64639270D01*
X29584218Y64644399D01*
X29572565Y64651025D01*
X29566342Y64651803D01*
X29560550Y64654202D01*
X29541041Y64656123D01*
X29302945Y64656123D01*
X29294235Y64655266D01*
X29291633Y64655482D01*
X29287568Y64654609D01*
X29283436Y64654202D01*
X29281025Y64653204D01*
X29272467Y64651365D01*
X29123658Y64603745D01*
X29105662Y64595970D01*
X29104719Y64595173D01*
X29103557Y64594769D01*
X29087699Y64583244D01*
X28980557Y64488006D01*
X28976069Y64483151D01*
X28974162Y64481790D01*
X28970888Y64477545D01*
X28967252Y64473609D01*
X28966230Y64471502D01*
X28962193Y64466265D01*
X28902669Y64371027D01*
X28902564Y64370816D01*
X28902485Y64370731D01*
X28898302Y64362224D01*
X28893958Y64353465D01*
X28893938Y64353347D01*
X28893836Y64353139D01*
X28822408Y64162663D01*
X28821726Y64160109D01*
X28821139Y64159075D01*
X28819391Y64151351D01*
X28817357Y64143722D01*
X28817397Y64142538D01*
X28816813Y64139955D01*
X28798956Y63997097D01*
X28798859Y63993401D01*
X28798443Y63991887D01*
X28535293Y63991887D01*
X28774805Y64514458D01*
X28781187Y64532993D01*
X28782632Y64571984D01*
X28769047Y64608561D01*
X28742498Y64637155D01*
X28707028Y64653412D01*
X28668037Y64654857D01*
X28631460Y64641272D01*
X28602866Y64614723D01*
X28592992Y64597789D01*
X28488776Y64370408D01*
X28158069Y64370408D01*
X28115129Y64576518D01*
X28109269Y64595226D01*
X28087299Y64627470D01*
X28054662Y64648853D01*
X28016326Y64656119D01*
X27978128Y64648161D01*
X27945884Y64626191D01*
X27924501Y64593554D01*
X27917235Y64555218D01*
X27021522Y64555218D01*
X27021734Y64563316D01*
X27020072Y64569361D01*
X27020072Y64575632D01*
X27014942Y64588017D01*
X27011389Y64600938D01*
X27007539Y64605888D01*
X27005140Y64611680D01*
X26995662Y64621158D01*
X26987434Y64631737D01*
X26981983Y64634837D01*
X26977550Y64639270D01*
X26965170Y64644399D01*
X26953517Y64651025D01*
X26947294Y64651803D01*
X26941502Y64654202D01*
X26921993Y64656123D01*
X26445802Y64656123D01*
X26426293Y64654202D01*
X26390245Y64639270D01*
X26362655Y64611680D01*
X26350349Y64581974D01*
X26340475Y64608561D01*
X26313926Y64637155D01*
X26278456Y64653412D01*
X26239465Y64654857D01*
X26202888Y64641272D01*
X26174294Y64614723D01*
X26164420Y64597789D01*
X26060204Y64370408D01*
X25729497Y64370408D01*
X25686557Y64576518D01*
X25680697Y64595226D01*
X25658727Y64627470D01*
X25626090Y64648853D01*
X25587754Y64656119D01*
X25549556Y64648161D01*
X25517312Y64626191D01*
X25495929Y64593554D01*
X25488663Y64555218D01*
X25354855Y64555218D01*
X25355067Y64563316D01*
X25353405Y64569361D01*
X25353405Y64575632D01*
X25348275Y64588017D01*
X25344722Y64600938D01*
X25340872Y64605888D01*
X25338473Y64611680D01*
X25328995Y64621158D01*
X25320767Y64631737D01*
X25315316Y64634837D01*
X25310883Y64639270D01*
X25298503Y64644399D01*
X25286850Y64651025D01*
X25280627Y64651803D01*
X25274835Y64654202D01*
X25255326Y64656123D01*
X24874373Y64656123D01*
X24854864Y64654202D01*
X24852652Y64653286D01*
X24850262Y64653173D01*
X24831792Y64646604D01*
X24730602Y64598984D01*
X24724838Y64595545D01*
X24722605Y64594770D01*
X24718315Y64591653D01*
X24713768Y64588939D01*
X24712179Y64587194D01*
X24706747Y64583245D01*
X24653175Y64535625D01*
X24648687Y64530770D01*
X24646780Y64529409D01*
X24643509Y64525168D01*
X24639870Y64521229D01*
X24638847Y64519120D01*
X24634811Y64513884D01*
X24575288Y64418645D01*
X24566577Y64401084D01*
X24566228Y64399004D01*
X24565186Y64397170D01*
X24560860Y64378050D01*
X24543002Y64235193D01*
X24542489Y64215596D01*
X24543701Y64211188D01*
X24543546Y64206617D01*
X24548597Y64187676D01*
X24584312Y64092438D01*
X24590630Y64079587D01*
X24591286Y64077648D01*
X24592238Y64076317D01*
X24592961Y64074846D01*
X24594358Y64073351D01*
X24602687Y64061701D01*
X24641515Y64017325D01*
X24635318Y64011816D01*
X24630829Y64006960D01*
X24628923Y64005600D01*
X24625652Y64001359D01*
X24622013Y63997420D01*
X24620990Y63995311D01*
X24616954Y63990075D01*
X24557430Y63894837D01*
X24548719Y63877275D01*
X24548370Y63875194D01*
X24547328Y63873360D01*
X24543002Y63854240D01*
X24531098Y63759002D01*
X24530585Y63739405D01*
X24419474Y63739405D01*
X24419474Y64767234D01*
X31847131Y64767234D01*
X31847131Y63345012D01*
G37*
D14*
G36*
X12172084Y5284262D02*
G01*
X12514769Y5155755D01*
X12666447Y5060956D01*
X12725789Y4994195D01*
X12791654Y4854232D01*
X12791654Y4752546D01*
X12734623Y4645612D01*
X12690890Y4607346D01*
X12553037Y4555651D01*
X12217250Y4513678D01*
X11786224Y4567556D01*
X11443540Y4696063D01*
X11291861Y4790862D01*
X11232518Y4857623D01*
X11166654Y4997584D01*
X11166654Y5099271D01*
X11223687Y5206208D01*
X11267417Y5244471D01*
X11405269Y5296167D01*
X11741059Y5338140D01*
X12172084Y5284262D01*
G37*
G36*
X12791654Y7111578D02*
G01*
X12791654Y6562070D01*
X12734623Y6455136D01*
X12690890Y6416870D01*
X12575619Y6373643D01*
X12376786Y6398497D01*
X12244244Y6481336D01*
X12184898Y6548100D01*
X12119035Y6688060D01*
X12119035Y7195655D01*
X12791654Y7111578D01*
G37*
G36*
X12091553Y10532424D02*
G01*
X12124988Y10461376D01*
X12124988Y10169214D01*
X12067956Y10062278D01*
X12024225Y10024014D01*
X11908952Y9980786D01*
X11424406Y10041355D01*
X11291861Y10124196D01*
X11232518Y10190957D01*
X11166654Y10330918D01*
X11166654Y10623082D01*
X11179131Y10646477D01*
X12091553Y10532424D01*
G37*
G36*
X11391045Y16429512D02*
G01*
X11499659Y16361628D01*
X11553559Y16247090D01*
X11553559Y15834735D01*
X11200088Y15878919D01*
X11166654Y15949966D01*
X11166654Y16337368D01*
X11206517Y16412111D01*
X11287450Y16442462D01*
X11391045Y16429512D01*
G37*
G36*
X11867236Y18179512D02*
G01*
X11999780Y18096672D01*
X12059123Y18029911D01*
X12124988Y17889948D01*
X12124988Y17597785D01*
X12112510Y17574390D01*
X11200087Y17688443D01*
X11166654Y17759490D01*
X11166654Y18051653D01*
X11223687Y18158590D01*
X11267417Y18196853D01*
X11382688Y18240081D01*
X11867236Y18179512D01*
G37*
G36*
X13388876Y966218D02*
G01*
X10569432Y966218D01*
X10569432Y2574718D01*
X10791654Y2574718D01*
X10791654Y2003289D01*
X10795257Y1966710D01*
X10796973Y1962566D01*
X10797185Y1958083D01*
X10809501Y1923451D01*
X10904740Y1721070D01*
X10911194Y1710254D01*
X10912645Y1706073D01*
X10918482Y1698042D01*
X10923575Y1689507D01*
X10926851Y1686527D01*
X10934254Y1676340D01*
X11029491Y1569197D01*
X11038597Y1560782D01*
X11041147Y1557207D01*
X11049105Y1551072D01*
X11056486Y1544251D01*
X11060436Y1542336D01*
X11070256Y1534765D01*
X11260732Y1415718D01*
X11293661Y1399387D01*
X11297561Y1398734D01*
X11301001Y1396778D01*
X11336850Y1388666D01*
X11813041Y1329142D01*
X11849784Y1328180D01*
X11858049Y1330453D01*
X11866617Y1330162D01*
X11902132Y1339632D01*
X12092608Y1411060D01*
X12116711Y1422911D01*
X12120341Y1424138D01*
X12122835Y1425922D01*
X12125593Y1427277D01*
X12128397Y1429898D01*
X12150243Y1445514D01*
X12245481Y1528847D01*
X12264203Y1548793D01*
X12267060Y1551141D01*
X12268659Y1553539D01*
X12270637Y1555646D01*
X12272280Y1558970D01*
X12287453Y1581721D01*
X12362983Y1723342D01*
X12846571Y1239754D01*
X12874984Y1216437D01*
X12874985Y1216436D01*
X12914578Y1200037D01*
X12942574Y1188440D01*
X12942575Y1188440D01*
X13015733Y1188440D01*
X13015734Y1188440D01*
X13043730Y1200037D01*
X13083323Y1216436D01*
X13135055Y1268168D01*
X13163051Y1335758D01*
X13166654Y1372337D01*
X13166654Y2610432D01*
X13163051Y2647011D01*
X13135055Y2714601D01*
X13083323Y2766333D01*
X13015733Y2794329D01*
X12942575Y2794329D01*
X12874985Y2766333D01*
X12823253Y2714601D01*
X12795257Y2647011D01*
X12791654Y2610432D01*
X12791654Y1825003D01*
X12349833Y2266824D01*
X12321420Y2290141D01*
X12321419Y2290142D01*
X12281826Y2306542D01*
X12253830Y2318138D01*
X12180670Y2318138D01*
X12152674Y2306542D01*
X12113081Y2290142D01*
X12061349Y2238410D01*
X12033353Y2170820D01*
X12029750Y2134241D01*
X12029750Y1895403D01*
X11972719Y1788470D01*
X11928985Y1750203D01*
X11813715Y1706976D01*
X11424406Y1755640D01*
X11291861Y1838481D01*
X11232518Y1905242D01*
X11166654Y2045203D01*
X11166654Y2527843D01*
X11223687Y2634778D01*
X11293100Y2695514D01*
X11318256Y2722313D01*
X11350688Y2787890D01*
X11355554Y2860888D01*
X11332115Y2930190D01*
X11283940Y2985247D01*
X11218363Y3017679D01*
X11145365Y3022545D01*
X11076063Y2999106D01*
X11046162Y2977730D01*
X10950924Y2894397D01*
X10932209Y2874461D01*
X10929345Y2872105D01*
X10927741Y2869701D01*
X10925768Y2867598D01*
X10924127Y2864282D01*
X10908952Y2841525D01*
X10813713Y2662954D01*
X10799679Y2628983D01*
X10798783Y2619813D01*
X10795257Y2611297D01*
X10791654Y2574718D01*
X10569432Y2574718D01*
X10569432Y3608850D01*
X10792140Y3608850D01*
X10793596Y3603554D01*
X10793231Y3598072D01*
X10793469Y3597366D01*
X10793426Y3596618D01*
X10803438Y3567760D01*
X10811536Y3538310D01*
X10814909Y3533973D01*
X10816669Y3528770D01*
X10817160Y3528209D01*
X10817406Y3527501D01*
X10839015Y3497768D01*
X10934254Y3390625D01*
X10959226Y3367549D01*
X10960084Y3366569D01*
X10960520Y3366354D01*
X10961249Y3365680D01*
X10993495Y3350045D01*
X11025661Y3334137D01*
X11026407Y3334088D01*
X11027078Y3333762D01*
X11062873Y3331657D01*
X11098659Y3329271D01*
X11099365Y3329510D01*
X11100112Y3329466D01*
X11134056Y3341244D01*
X11167961Y3352710D01*
X11168765Y3353286D01*
X11169229Y3353446D01*
X11170208Y3354317D01*
X11197862Y3374086D01*
X11293100Y3457419D01*
X11307592Y3472859D01*
X11311407Y3475825D01*
X11312988Y3478607D01*
X11318256Y3484218D01*
X11318586Y3484887D01*
X11319145Y3485383D01*
X11332475Y3512876D01*
X11347570Y3539421D01*
X11348250Y3544868D01*
X11350688Y3549795D01*
X11350737Y3550541D01*
X11351063Y3551211D01*
X11352857Y3581716D01*
X11356645Y3612014D01*
X11355188Y3617311D01*
X11355554Y3622793D01*
X11355315Y3623500D01*
X11355359Y3624245D01*
X11345344Y3653109D01*
X11337248Y3682554D01*
X11333875Y3686891D01*
X11332115Y3692095D01*
X11331623Y3692657D01*
X11331379Y3693362D01*
X11309770Y3723095D01*
X11214532Y3830238D01*
X11189560Y3853315D01*
X11188703Y3854295D01*
X11188266Y3854511D01*
X11187538Y3855184D01*
X11155239Y3870845D01*
X11123126Y3886726D01*
X11122382Y3886776D01*
X11121709Y3887102D01*
X11085916Y3889208D01*
X11050128Y3891594D01*
X11049419Y3891355D01*
X11048675Y3891398D01*
X11014844Y3879661D01*
X10980826Y3868155D01*
X10980018Y3867578D01*
X10979558Y3867418D01*
X10978584Y3866553D01*
X10950924Y3846779D01*
X10855685Y3763446D01*
X10841188Y3748003D01*
X10837378Y3745039D01*
X10835797Y3742260D01*
X10830529Y3736647D01*
X10830197Y3735977D01*
X10829640Y3735481D01*
X10816314Y3707998D01*
X10801214Y3681443D01*
X10800532Y3675994D01*
X10798098Y3671070D01*
X10798048Y3670326D01*
X10797722Y3669652D01*
X10795928Y3639156D01*
X10792140Y3608850D01*
X10569432Y3608850D01*
X10569432Y5146146D01*
X10791654Y5146146D01*
X10791654Y4955670D01*
X10795257Y4919091D01*
X10796973Y4914947D01*
X10797185Y4910464D01*
X10809501Y4875832D01*
X10904740Y4673451D01*
X10911194Y4662635D01*
X10912645Y4658454D01*
X10918482Y4650423D01*
X10923575Y4641888D01*
X10926851Y4638908D01*
X10934254Y4628721D01*
X11029491Y4521578D01*
X11038597Y4513163D01*
X11041147Y4509588D01*
X11049105Y4503453D01*
X11056486Y4496632D01*
X11060436Y4494717D01*
X11070256Y4487146D01*
X11260732Y4368099D01*
X11261128Y4367903D01*
X11261286Y4367755D01*
X11277511Y4359778D01*
X11293661Y4351768D01*
X11293873Y4351733D01*
X11294271Y4351537D01*
X11675223Y4208680D01*
X11680020Y4207401D01*
X11681953Y4206302D01*
X11696411Y4203031D01*
X11710739Y4199210D01*
X11712961Y4199286D01*
X11717802Y4198190D01*
X12193994Y4138666D01*
X12200924Y4138485D01*
X12203763Y4137704D01*
X12217250Y4138058D01*
X12230737Y4137704D01*
X12233575Y4138485D01*
X12240507Y4138666D01*
X12621459Y4186285D01*
X12626299Y4187381D01*
X12628522Y4187305D01*
X12642846Y4191125D01*
X12657308Y4194397D01*
X12659240Y4195497D01*
X12664037Y4196775D01*
X12854513Y4268203D01*
X12878614Y4280053D01*
X12882247Y4281281D01*
X12884743Y4283066D01*
X12887498Y4284420D01*
X12890300Y4287039D01*
X12912148Y4302657D01*
X13007386Y4385992D01*
X13026103Y4405932D01*
X13028964Y4408284D01*
X13030565Y4410686D01*
X13032542Y4412791D01*
X13034184Y4416113D01*
X13049357Y4438864D01*
X13144595Y4617435D01*
X13158630Y4651406D01*
X13159525Y4660579D01*
X13163051Y4669091D01*
X13166654Y4705670D01*
X13166654Y4896146D01*
X13163051Y4932725D01*
X13161334Y4936870D01*
X13161123Y4941352D01*
X13148807Y4975983D01*
X13053570Y5178364D01*
X13047114Y5189182D01*
X13045664Y5193362D01*
X13039824Y5201397D01*
X13034734Y5209927D01*
X13031460Y5212906D01*
X13024055Y5223095D01*
X12928817Y5330238D01*
X12919713Y5338652D01*
X12917163Y5342227D01*
X12909204Y5348363D01*
X12901823Y5355184D01*
X12897870Y5357101D01*
X12888053Y5364669D01*
X12697577Y5483717D01*
X12697183Y5483913D01*
X12697023Y5484062D01*
X12680742Y5492067D01*
X12664649Y5500049D01*
X12664434Y5500085D01*
X12664038Y5500280D01*
X12283086Y5643137D01*
X12278287Y5644417D01*
X12276356Y5645515D01*
X12261901Y5648786D01*
X12247571Y5652607D01*
X12245347Y5652532D01*
X12240507Y5653627D01*
X11764316Y5713151D01*
X11757384Y5713333D01*
X11754546Y5714113D01*
X11741059Y5713760D01*
X11727572Y5714113D01*
X11724733Y5713333D01*
X11717803Y5713151D01*
X11336850Y5665532D01*
X11332009Y5664437D01*
X11329786Y5664512D01*
X11315455Y5660691D01*
X11301001Y5657420D01*
X11299068Y5656322D01*
X11294271Y5655042D01*
X11103795Y5583613D01*
X11079693Y5571764D01*
X11076063Y5570535D01*
X11073566Y5568751D01*
X11070810Y5567395D01*
X11068005Y5564776D01*
X11046162Y5549159D01*
X10950924Y5465826D01*
X10932209Y5445890D01*
X10929345Y5443534D01*
X10927741Y5441130D01*
X10925768Y5439027D01*
X10924127Y5435711D01*
X10908952Y5412954D01*
X10813713Y5234382D01*
X10799678Y5200411D01*
X10798783Y5191238D01*
X10795257Y5182725D01*
X10791654Y5146146D01*
X10569432Y5146146D01*
X10569432Y6396835D01*
X10792077Y6396835D01*
X10801499Y6324285D01*
X10837966Y6260864D01*
X10895928Y6216225D01*
X10966561Y6197165D01*
X11039111Y6206587D01*
X11072617Y6221697D01*
X11747613Y6609820D01*
X11747638Y6609567D01*
X11749354Y6605423D01*
X11749566Y6600941D01*
X11761881Y6566309D01*
X11857119Y6363928D01*
X11863575Y6353109D01*
X11865026Y6348929D01*
X11870862Y6340898D01*
X11875955Y6332365D01*
X11879229Y6329386D01*
X11886635Y6319196D01*
X11981874Y6212054D01*
X11990979Y6203641D01*
X11993528Y6200066D01*
X12001485Y6193931D01*
X12008869Y6187108D01*
X12012820Y6185193D01*
X12022637Y6177624D01*
X12213113Y6058575D01*
X12246042Y6042244D01*
X12249942Y6041591D01*
X12253382Y6039635D01*
X12289232Y6031523D01*
X12574945Y5995809D01*
X12611689Y5994847D01*
X12619954Y5997120D01*
X12628522Y5996829D01*
X12664037Y6006299D01*
X12854513Y6077727D01*
X12878614Y6089577D01*
X12882247Y6090805D01*
X12884743Y6092590D01*
X12887498Y6093944D01*
X12890300Y6096563D01*
X12912148Y6112181D01*
X13007386Y6195516D01*
X13026103Y6215456D01*
X13028964Y6217808D01*
X13030565Y6220210D01*
X13032542Y6222315D01*
X13034184Y6225637D01*
X13049357Y6248388D01*
X13144595Y6426959D01*
X13158630Y6460930D01*
X13159525Y6470103D01*
X13163051Y6478615D01*
X13166654Y6515194D01*
X13166654Y7277099D01*
X13165696Y7286817D01*
X13166168Y7290586D01*
X13164855Y7295360D01*
X13163051Y7313678D01*
X13153433Y7336897D01*
X13146771Y7361127D01*
X13139554Y7370406D01*
X13135055Y7381268D01*
X13117283Y7399040D01*
X13101855Y7418876D01*
X13091636Y7424687D01*
X13083323Y7433000D01*
X13060104Y7442618D01*
X13038260Y7455039D01*
X13020307Y7459102D01*
X13015733Y7460996D01*
X13011934Y7460996D01*
X13002410Y7463151D01*
X11002411Y7713151D01*
X10965667Y7714113D01*
X10895127Y7694717D01*
X10837377Y7649801D01*
X10801214Y7586205D01*
X10792140Y7513612D01*
X10811536Y7443072D01*
X10856452Y7385322D01*
X10920048Y7349159D01*
X10955897Y7341047D01*
X11744035Y7242530D01*
X11744035Y7040336D01*
X10885691Y6546787D01*
X10855776Y6525430D01*
X10811137Y6467468D01*
X10792077Y6396835D01*
X10569432Y6396835D01*
X10569432Y10669957D01*
X10791654Y10669957D01*
X10791654Y10289004D01*
X10795257Y10252425D01*
X10796973Y10248281D01*
X10797185Y10243798D01*
X10809501Y10209166D01*
X10904740Y10006785D01*
X10911194Y9995969D01*
X10912645Y9991788D01*
X10918482Y9983757D01*
X10923575Y9975222D01*
X10926851Y9972242D01*
X10934254Y9962055D01*
X11029491Y9854912D01*
X11038597Y9846497D01*
X11041147Y9842922D01*
X11049105Y9836787D01*
X11056486Y9829966D01*
X11060436Y9828051D01*
X11070256Y9820480D01*
X11260732Y9701433D01*
X11293661Y9685102D01*
X11297561Y9684449D01*
X11301001Y9682493D01*
X11336850Y9674381D01*
X11908278Y9602952D01*
X11945022Y9601990D01*
X11953287Y9604263D01*
X11961856Y9603972D01*
X11997371Y9613442D01*
X12187848Y9684871D01*
X12211949Y9696721D01*
X12215580Y9697949D01*
X12218076Y9699734D01*
X12220833Y9701089D01*
X12223637Y9703709D01*
X12245481Y9719325D01*
X12340719Y9802658D01*
X12359433Y9822596D01*
X12362299Y9824951D01*
X12363902Y9827356D01*
X12365875Y9829457D01*
X12367514Y9832773D01*
X12382691Y9855531D01*
X12477929Y10034103D01*
X12491964Y10068074D01*
X12492858Y10077246D01*
X12496385Y10085759D01*
X12499988Y10122338D01*
X12499988Y10481370D01*
X12955897Y10424381D01*
X12992640Y10423419D01*
X13063181Y10442815D01*
X13120930Y10487731D01*
X13157093Y10551327D01*
X13166168Y10623920D01*
X13146771Y10694461D01*
X13101855Y10752210D01*
X13038260Y10788373D01*
X13002410Y10796485D01*
X11002411Y11046485D01*
X10965667Y11047447D01*
X10895127Y11028051D01*
X10837377Y10983135D01*
X10801214Y10919539D01*
X10792140Y10846946D01*
X10811536Y10776406D01*
X10818589Y10767337D01*
X10813713Y10758193D01*
X10799679Y10724222D01*
X10798783Y10715052D01*
X10795257Y10706536D01*
X10791654Y10669957D01*
X10569432Y10669957D01*
X10569432Y12384242D01*
X10791654Y12384242D01*
X10791654Y12098528D01*
X10795257Y12061949D01*
X10796973Y12057805D01*
X10797185Y12053322D01*
X10809501Y12018690D01*
X10845623Y11941930D01*
X10837377Y11935516D01*
X10801214Y11871920D01*
X10792140Y11799327D01*
X10811536Y11728787D01*
X10856452Y11671037D01*
X10920048Y11634874D01*
X10955897Y11626762D01*
X12289231Y11460095D01*
X12325975Y11459133D01*
X12396515Y11478529D01*
X12454264Y11523445D01*
X12490428Y11587041D01*
X12499502Y11659634D01*
X12480105Y11730174D01*
X12435189Y11787924D01*
X12371594Y11824087D01*
X12335744Y11832199D01*
X11262896Y11966306D01*
X11232518Y12000481D01*
X11166654Y12140442D01*
X11166654Y12337367D01*
X11206517Y12412111D01*
X11287451Y12442461D01*
X12289232Y12317238D01*
X12325975Y12316276D01*
X12396516Y12335672D01*
X12454265Y12380588D01*
X12490428Y12444184D01*
X12499502Y12516777D01*
X12480106Y12587317D01*
X12435190Y12645067D01*
X12371594Y12681230D01*
X12335745Y12689342D01*
X11288125Y12820294D01*
X11251382Y12821256D01*
X11243116Y12818984D01*
X11234549Y12819274D01*
X11199033Y12809804D01*
X11008558Y12738376D01*
X10990549Y12729522D01*
X10985854Y12728093D01*
X10983193Y12725906D01*
X10975573Y12722159D01*
X10953099Y12701162D01*
X10929345Y12681630D01*
X10924633Y12674566D01*
X10922116Y12672213D01*
X10920084Y12667744D01*
X10908952Y12651050D01*
X10813713Y12472478D01*
X10799678Y12438507D01*
X10798783Y12429334D01*
X10795257Y12420821D01*
X10791654Y12384242D01*
X10569432Y12384242D01*
X10569432Y14751708D01*
X10792140Y14751708D01*
X10811536Y14681168D01*
X10856452Y14623418D01*
X10920048Y14587255D01*
X10955897Y14579143D01*
X11839273Y14468721D01*
X11839273Y13703783D01*
X11002411Y13808390D01*
X10965667Y13809352D01*
X10895127Y13789956D01*
X10837377Y13745040D01*
X10801214Y13681444D01*
X10792140Y13608851D01*
X10811536Y13538311D01*
X10856452Y13480561D01*
X10920048Y13444398D01*
X10955897Y13436286D01*
X12955897Y13186286D01*
X12992640Y13185324D01*
X13063181Y13204720D01*
X13120930Y13249636D01*
X13157093Y13313232D01*
X13166168Y13385825D01*
X13146771Y13456366D01*
X13101855Y13514115D01*
X13038260Y13550278D01*
X13002410Y13558390D01*
X12214273Y13656908D01*
X12214273Y14421846D01*
X12955897Y14329143D01*
X12992640Y14328181D01*
X13063181Y14347577D01*
X13120930Y14392493D01*
X13157093Y14456089D01*
X13166168Y14528682D01*
X13146771Y14599223D01*
X13101855Y14656972D01*
X13038260Y14693135D01*
X13002410Y14701247D01*
X11002411Y14951247D01*
X10965667Y14952209D01*
X10895127Y14932813D01*
X10837377Y14887897D01*
X10801214Y14824301D01*
X10792140Y14751708D01*
X10569432Y14751708D01*
X10569432Y16384243D01*
X10791654Y16384243D01*
X10791654Y15908052D01*
X10795257Y15871473D01*
X10796973Y15867329D01*
X10797185Y15862846D01*
X10809501Y15828214D01*
X10819017Y15807992D01*
X10801214Y15776682D01*
X10792140Y15704089D01*
X10811536Y15633548D01*
X10856452Y15575799D01*
X10920048Y15539636D01*
X10955898Y15531524D01*
X12003517Y15400572D01*
X12040260Y15399610D01*
X12048525Y15401883D01*
X12057093Y15401592D01*
X12092608Y15411062D01*
X12283085Y15482490D01*
X12301094Y15491345D01*
X12305789Y15492773D01*
X12308449Y15494961D01*
X12316070Y15498707D01*
X12338541Y15519703D01*
X12362299Y15539237D01*
X12367010Y15546304D01*
X12369526Y15548653D01*
X12371555Y15553119D01*
X12382691Y15569817D01*
X12477929Y15748389D01*
X12491964Y15782360D01*
X12492858Y15791532D01*
X12496385Y15800045D01*
X12499988Y15836624D01*
X12499988Y16217576D01*
X12496385Y16254155D01*
X12494668Y16258300D01*
X12494457Y16262782D01*
X12482141Y16297413D01*
X12386904Y16499794D01*
X12368068Y16531357D01*
X12313957Y16580593D01*
X12245122Y16605374D01*
X12172045Y16601926D01*
X12105850Y16570775D01*
X12056614Y16516664D01*
X12031833Y16447829D01*
X12035281Y16374752D01*
X12047596Y16340120D01*
X12124988Y16175662D01*
X12124988Y15883500D01*
X12085125Y15808756D01*
X12004191Y15778406D01*
X11961992Y15783681D01*
X11928559Y15854728D01*
X11928559Y16289004D01*
X11924956Y16325583D01*
X11923239Y16329728D01*
X11923028Y16334210D01*
X11910712Y16368841D01*
X11815475Y16571222D01*
X11796639Y16602785D01*
X11784129Y16614168D01*
X11774306Y16627942D01*
X11745196Y16650384D01*
X11554720Y16769432D01*
X11521792Y16785764D01*
X11517890Y16786418D01*
X11514451Y16788373D01*
X11478602Y16796485D01*
X11288126Y16820295D01*
X11251383Y16821257D01*
X11243117Y16818985D01*
X11234548Y16819275D01*
X11199033Y16809805D01*
X11008557Y16738376D01*
X10990547Y16729522D01*
X10985855Y16728093D01*
X10983195Y16725907D01*
X10975572Y16722158D01*
X10953100Y16701162D01*
X10929345Y16681630D01*
X10924632Y16674563D01*
X10922116Y16672212D01*
X10920085Y16667746D01*
X10908952Y16651050D01*
X10813713Y16472479D01*
X10799679Y16438508D01*
X10798783Y16429338D01*
X10795257Y16420822D01*
X10791654Y16384243D01*
X10569432Y16384243D01*
X10569432Y18098528D01*
X10791654Y18098528D01*
X10791654Y17717576D01*
X10795257Y17680997D01*
X10796973Y17676853D01*
X10797185Y17672370D01*
X10809501Y17637738D01*
X10819017Y17617516D01*
X10801214Y17586206D01*
X10792140Y17513613D01*
X10811536Y17443073D01*
X10856452Y17385323D01*
X10920048Y17349160D01*
X10955897Y17341048D01*
X12955897Y17091048D01*
X12992640Y17090086D01*
X13063181Y17109482D01*
X13120930Y17154398D01*
X13157093Y17217994D01*
X13166168Y17290587D01*
X13146771Y17361128D01*
X13101855Y17418877D01*
X13038260Y17455040D01*
X13002410Y17463152D01*
X12497559Y17526259D01*
X12499988Y17550909D01*
X12499988Y17931862D01*
X12496385Y17968441D01*
X12494668Y17972586D01*
X12494457Y17977068D01*
X12482141Y18011699D01*
X12386904Y18214080D01*
X12380448Y18224898D01*
X12378998Y18229078D01*
X12373158Y18237113D01*
X12368068Y18245643D01*
X12364794Y18248622D01*
X12357389Y18258811D01*
X12262151Y18365954D01*
X12253046Y18374368D01*
X12250496Y18377944D01*
X12242537Y18384080D01*
X12235157Y18390900D01*
X12231204Y18392817D01*
X12221386Y18400386D01*
X12030909Y18519433D01*
X11997981Y18535764D01*
X11994080Y18536418D01*
X11990641Y18538373D01*
X11954792Y18546485D01*
X11383364Y18617914D01*
X11346620Y18618876D01*
X11338354Y18616604D01*
X11329786Y18616894D01*
X11294271Y18607424D01*
X11103795Y18535995D01*
X11079693Y18524146D01*
X11076063Y18522917D01*
X11073566Y18521133D01*
X11070810Y18519777D01*
X11068005Y18517158D01*
X11046162Y18501541D01*
X10950924Y18418208D01*
X10932209Y18398272D01*
X10929345Y18395916D01*
X10927741Y18393512D01*
X10925768Y18391409D01*
X10924127Y18388093D01*
X10908952Y18365336D01*
X10813713Y18186764D01*
X10799678Y18152793D01*
X10798783Y18143620D01*
X10795257Y18135107D01*
X10791654Y18098528D01*
X10569432Y18098528D01*
X10569432Y19908052D01*
X10791654Y19908052D01*
X10791654Y19622338D01*
X10795257Y19585759D01*
X10796973Y19581615D01*
X10797185Y19577132D01*
X10809501Y19542500D01*
X10845623Y19465740D01*
X10837377Y19459326D01*
X10801214Y19395730D01*
X10792140Y19323137D01*
X10811536Y19252597D01*
X10856452Y19194847D01*
X10920048Y19158684D01*
X10955897Y19150572D01*
X12289231Y18983905D01*
X12325975Y18982943D01*
X12396515Y19002339D01*
X12454264Y19047255D01*
X12490428Y19110851D01*
X12499502Y19183444D01*
X12480105Y19253984D01*
X12435189Y19311734D01*
X12371594Y19347897D01*
X12335744Y19356009D01*
X11262896Y19490116D01*
X11232518Y19524291D01*
X11166654Y19664252D01*
X11166654Y19861177D01*
X11206517Y19935921D01*
X11287451Y19966271D01*
X12289232Y19841048D01*
X12325975Y19840086D01*
X12396516Y19859482D01*
X12454265Y19904398D01*
X12490428Y19967994D01*
X12499502Y20040587D01*
X12480106Y20111127D01*
X12435190Y20168877D01*
X12371594Y20205040D01*
X12335745Y20213152D01*
X11288125Y20344104D01*
X11251382Y20345066D01*
X11243116Y20342794D01*
X11234549Y20343084D01*
X11199033Y20333614D01*
X11008558Y20262186D01*
X10990549Y20253332D01*
X10985854Y20251903D01*
X10983193Y20249716D01*
X10975573Y20245969D01*
X10953099Y20224972D01*
X10929345Y20205440D01*
X10924633Y20198376D01*
X10922116Y20196023D01*
X10920084Y20191554D01*
X10908952Y20174860D01*
X10813713Y19996288D01*
X10799678Y19962317D01*
X10798783Y19953144D01*
X10795257Y19944631D01*
X10791654Y19908052D01*
X10569432Y19908052D01*
X10569432Y22275518D01*
X10792140Y22275518D01*
X10811536Y22204978D01*
X10856452Y22147228D01*
X10920048Y22111065D01*
X10955897Y22102953D01*
X11839273Y21992531D01*
X11839273Y21227593D01*
X11002411Y21332200D01*
X10965667Y21333162D01*
X10895127Y21313766D01*
X10837377Y21268850D01*
X10801214Y21205254D01*
X10792140Y21132661D01*
X10811536Y21062121D01*
X10856452Y21004371D01*
X10920048Y20968208D01*
X10955897Y20960096D01*
X12955897Y20710096D01*
X12992640Y20709134D01*
X13063181Y20728530D01*
X13120930Y20773446D01*
X13157093Y20837042D01*
X13166168Y20909635D01*
X13146771Y20980176D01*
X13101855Y21037925D01*
X13038260Y21074088D01*
X13002410Y21082200D01*
X12214273Y21180718D01*
X12214273Y21945656D01*
X12955897Y21852953D01*
X12992640Y21851991D01*
X13063181Y21871387D01*
X13120930Y21916303D01*
X13157093Y21979899D01*
X13166168Y22052492D01*
X13146771Y22123033D01*
X13101855Y22180782D01*
X13038260Y22216945D01*
X13002410Y22225057D01*
X11002411Y22475057D01*
X10965667Y22476019D01*
X10895127Y22456623D01*
X10837377Y22411707D01*
X10801214Y22348111D01*
X10792140Y22275518D01*
X10569432Y22275518D01*
X10569432Y22698241D01*
X13388876Y22698241D01*
X13388876Y966218D01*
G37*
D15*
G36*
X4679995Y15280000D02*
G01*
X3279994Y15280000D01*
X3279994Y16400001D01*
X3559994Y16400001D01*
X3559994Y15560000D01*
X4399995Y15560000D01*
X4399995Y16400001D01*
X3559994Y16400001D01*
X3279994Y16400001D01*
X3279994Y16680001D01*
X4679995Y16680001D01*
X4679995Y16400001D01*
X4679995Y15280000D01*
G37*
G36*
X9720000Y15280000D02*
G01*
X8319999Y15280000D01*
X8319999Y16400001D01*
X8599999Y16400001D01*
X8599999Y15560000D01*
X9440000Y15560000D01*
X9440000Y16400001D01*
X8599999Y16400001D01*
X8319999Y16400001D01*
X8319999Y16680001D01*
X9720000Y16680001D01*
X9720000Y16400001D01*
X9720000Y15280000D01*
G37*
G36*
X6359997Y18640003D02*
G01*
X6359997Y18360003D01*
X6359997Y18080003D01*
X6079997Y18080003D01*
X6079997Y17800002D01*
X6079997Y17520002D01*
X6359997Y17520002D01*
X6359997Y17240002D01*
X6359997Y16680001D01*
X6079997Y16680001D01*
X6079997Y16960002D01*
X6079997Y17240002D01*
X5799996Y17240002D01*
X5799996Y17520002D01*
X5799996Y17800002D01*
X5799996Y18080003D01*
X6079997Y18080003D01*
X6079997Y18360003D01*
X5519996Y18360003D01*
X5519996Y18640003D01*
X6359997Y18640003D01*
G37*
G36*
X5239996Y17800002D02*
G01*
X5239996Y17520002D01*
X4959996Y17520002D01*
X4959996Y17800002D01*
X5239996Y17800002D01*
G37*
G36*
X6919997Y18080003D02*
G01*
X6639997Y18080003D01*
X6639997Y18360003D01*
X6919997Y18360003D01*
X6919997Y18080003D01*
G37*
G36*
X7759998Y18920003D02*
G01*
X7759998Y18640003D01*
X7199998Y18640003D01*
X7199998Y18920003D01*
X7479998Y18920003D01*
X7479998Y19200004D01*
X7759998Y19200004D01*
X7759998Y18920003D01*
G37*
G36*
X5239996Y19760004D02*
G01*
X4399995Y19760004D01*
X4399995Y20320005D01*
X4679995Y20320005D01*
X4679995Y20040004D01*
X4959996Y20040004D01*
X4959996Y20320005D01*
X4679995Y20320005D01*
X4399995Y20320005D01*
X4399995Y20600005D01*
X5239996Y20600005D01*
X5239996Y20320005D01*
X5239996Y19760004D01*
G37*
G36*
X5239996Y21440006D02*
G01*
X4959996Y21440006D01*
X4959996Y21160005D01*
X4959996Y20880005D01*
X4399995Y20880005D01*
X4399995Y21160005D01*
X4679995Y21160005D01*
X4679995Y21440006D01*
X4959996Y21440006D01*
X4959996Y21720006D01*
X5239996Y21720006D01*
X5239996Y21440006D01*
G37*
G36*
X7479998Y16960002D02*
G01*
X7479998Y16680001D01*
X7199998Y16680001D01*
X7199998Y16960002D01*
X7479998Y16960002D01*
G37*
G36*
X9720000Y20320005D02*
G01*
X8319999Y20320005D01*
X8319999Y21440006D01*
X8599999Y21440006D01*
X8599999Y20600005D01*
X9440000Y20600005D01*
X9440000Y21440006D01*
X8599999Y21440006D01*
X8319999Y21440006D01*
X8319999Y21720006D01*
X9720000Y21720006D01*
X9720000Y21440006D01*
X9720000Y20320005D01*
G37*
G36*
X7479998Y21160005D02*
G01*
X7199998Y21160005D01*
X7199998Y21440006D01*
X7479998Y21440006D01*
X7479998Y21160005D01*
G37*
G36*
X10800000Y19480004D02*
G01*
X10800000Y18920003D01*
X10800000Y18080003D01*
X10800000Y17520002D01*
X10800000Y15280000D01*
X10800000Y14200000D01*
X2199994Y14200000D01*
X2199994Y16960002D01*
X2999994Y16960002D01*
X2999994Y16680001D01*
X2999994Y15280000D01*
X2999994Y15000000D01*
X4959996Y15000000D01*
X5799996Y15000000D01*
X6079997Y15000000D01*
X6079997Y15560000D01*
X6359997Y15560000D01*
X6359997Y15280000D01*
X6639997Y15280000D01*
X6639997Y15560000D01*
X6919997Y15560000D01*
X6919997Y15280000D01*
X6919997Y15000000D01*
X7199998Y15000000D01*
X7199998Y15280000D01*
X7479998Y15280000D01*
X7479998Y15000000D01*
X7759998Y15000000D01*
X7759998Y15280000D01*
X8039998Y15280000D01*
X8039998Y15000000D01*
X10000000Y15000000D01*
X10000000Y15280000D01*
X10000000Y16680001D01*
X10000000Y16960002D01*
X8039998Y16960002D01*
X8039998Y16680001D01*
X8039998Y16400001D01*
X8039998Y15280000D01*
X7759998Y15280000D01*
X7759998Y15560000D01*
X7479998Y15560000D01*
X7479998Y15840001D01*
X6639997Y15840001D01*
X6639997Y15560000D01*
X6359997Y15560000D01*
X6359997Y16120001D01*
X6079997Y16120001D01*
X6079997Y15560000D01*
X5799996Y15560000D01*
X5799996Y15000000D01*
X4959996Y15000000D01*
X4959996Y15280000D01*
X4959996Y15560000D01*
X5239996Y15560000D01*
X5239996Y15280000D01*
X5519996Y15280000D01*
X5519996Y15560000D01*
X5239996Y15560000D01*
X4959996Y15560000D01*
X4959996Y16680001D01*
X4959996Y16960002D01*
X2999994Y16960002D01*
X2199994Y16960002D01*
X2199994Y19200004D01*
X2999994Y19200004D01*
X2999994Y18920003D01*
X2999994Y18640003D01*
X2999994Y18360003D01*
X3279994Y18360003D01*
X3279994Y18640003D01*
X3559994Y18640003D01*
X3559994Y18920003D01*
X4119995Y18920003D01*
X4119995Y19200004D01*
X4679995Y19200004D01*
X4679995Y19480004D01*
X5519996Y19480004D01*
X5519996Y19200004D01*
X5239996Y19200004D01*
X5239996Y18920003D01*
X4959996Y18920003D01*
X4959996Y19200004D01*
X4679995Y19200004D01*
X4679995Y18920003D01*
X4399995Y18920003D01*
X4399995Y18640003D01*
X4399995Y18360003D01*
X4399995Y18080003D01*
X4679995Y18080003D01*
X4679995Y18360003D01*
X4959996Y18360003D01*
X4959996Y18640003D01*
X5239996Y18640003D01*
X5239996Y18920003D01*
X5519996Y18920003D01*
X5519996Y18640003D01*
X5239996Y18640003D01*
X5239996Y18360003D01*
X4959996Y18360003D01*
X4959996Y18080003D01*
X4959996Y17800002D01*
X4399995Y17800002D01*
X4399995Y17520002D01*
X4119995Y17520002D01*
X4119995Y17800002D01*
X4119995Y18080003D01*
X4119995Y18360003D01*
X3839995Y18360003D01*
X3839995Y18080003D01*
X3559994Y18080003D01*
X3559994Y17800002D01*
X3279994Y17800002D01*
X3279994Y18080003D01*
X2999994Y18080003D01*
X2999994Y17800002D01*
X2999994Y17240002D01*
X3559994Y17240002D01*
X3559994Y17800002D01*
X3839995Y17800002D01*
X3839995Y17520002D01*
X4119995Y17520002D01*
X4119995Y17240002D01*
X5519996Y17240002D01*
X5519996Y16960002D01*
X5239996Y16960002D01*
X5239996Y16400001D01*
X5519996Y16400001D01*
X5519996Y16960002D01*
X5799996Y16960002D01*
X5799996Y16680001D01*
X5799996Y16400001D01*
X5799996Y16120001D01*
X5519996Y16120001D01*
X5519996Y15840001D01*
X5799996Y15840001D01*
X5799996Y16120001D01*
X6079997Y16120001D01*
X6079997Y16400001D01*
X6359997Y16400001D01*
X6359997Y16680001D01*
X6639997Y16680001D01*
X6639997Y16960002D01*
X6919997Y16960002D01*
X6919997Y16680001D01*
X6919997Y16400001D01*
X6919997Y16120001D01*
X7199998Y16120001D01*
X7199998Y16400001D01*
X7479998Y16400001D01*
X7479998Y16120001D01*
X7759998Y16120001D01*
X7759998Y16400001D01*
X7759998Y16680001D01*
X7759998Y16960002D01*
X7759998Y17520002D01*
X8039998Y17520002D01*
X8039998Y17240002D01*
X8599999Y17240002D01*
X8599999Y17520002D01*
X8879999Y17520002D01*
X8879999Y17800002D01*
X9159999Y17800002D01*
X9159999Y17520002D01*
X9159999Y17240002D01*
X10000000Y17240002D01*
X10000000Y17520002D01*
X10000000Y17800002D01*
X9720000Y17800002D01*
X9720000Y17520002D01*
X9440000Y17520002D01*
X9440000Y17800002D01*
X9159999Y17800002D01*
X9159999Y18080003D01*
X9440000Y18080003D01*
X9440000Y18360003D01*
X8599999Y18360003D01*
X8599999Y18080003D01*
X8599999Y17800002D01*
X8599999Y17520002D01*
X8039998Y17520002D01*
X7759998Y17520002D01*
X7759998Y17800002D01*
X7479998Y17800002D01*
X7479998Y17520002D01*
X7199998Y17520002D01*
X7199998Y16960002D01*
X6919997Y16960002D01*
X6639997Y16960002D01*
X6639997Y17240002D01*
X6919997Y17240002D01*
X6919997Y17520002D01*
X6919997Y17800002D01*
X7479998Y17800002D01*
X7479998Y18080003D01*
X7759998Y18080003D01*
X7759998Y17800002D01*
X8319999Y17800002D01*
X8319999Y18080003D01*
X7759998Y18080003D01*
X7479998Y18080003D01*
X7199998Y18080003D01*
X7199998Y18360003D01*
X7759998Y18360003D01*
X7759998Y18640003D01*
X8039998Y18640003D01*
X8039998Y18920003D01*
X8319999Y18920003D01*
X8319999Y18640003D01*
X8039998Y18640003D01*
X8039998Y18360003D01*
X8599999Y18360003D01*
X8599999Y18640003D01*
X8599999Y18920003D01*
X8599999Y19200004D01*
X8039998Y19200004D01*
X8039998Y19480004D01*
X8319999Y19480004D01*
X8319999Y19760004D01*
X8879999Y19760004D01*
X8879999Y19480004D01*
X9159999Y19480004D01*
X9159999Y19200004D01*
X8879999Y19200004D01*
X8879999Y18920003D01*
X9159999Y18920003D01*
X9159999Y18640003D01*
X9440000Y18640003D01*
X9440000Y18360003D01*
X9720000Y18360003D01*
X9720000Y18640003D01*
X9720000Y18920003D01*
X10000000Y18920003D01*
X10000000Y19200004D01*
X9440000Y19200004D01*
X9440000Y18920003D01*
X9159999Y18920003D01*
X9159999Y19200004D01*
X9440000Y19200004D01*
X9440000Y19480004D01*
X10000000Y19480004D01*
X10000000Y19760004D01*
X8879999Y19760004D01*
X8319999Y19760004D01*
X7759998Y19760004D01*
X7759998Y19480004D01*
X6919997Y19480004D01*
X6919997Y19200004D01*
X6639997Y19200004D01*
X6639997Y18920003D01*
X6359997Y18920003D01*
X6359997Y19200004D01*
X5799996Y19200004D01*
X5799996Y19480004D01*
X5799996Y19760004D01*
X6079997Y19760004D01*
X6079997Y20040004D01*
X6359997Y20040004D01*
X6359997Y19480004D01*
X6919997Y19480004D01*
X6919997Y19760004D01*
X7199998Y19760004D01*
X7759998Y19760004D01*
X7759998Y20040004D01*
X7479998Y20040004D01*
X7479998Y20320005D01*
X7199998Y20320005D01*
X7199998Y20040004D01*
X7199998Y19760004D01*
X6919997Y19760004D01*
X6919997Y20040004D01*
X6919997Y20320005D01*
X6639997Y20320005D01*
X6639997Y20040004D01*
X6359997Y20040004D01*
X6079997Y20040004D01*
X5799996Y20040004D01*
X5799996Y19760004D01*
X5519996Y19760004D01*
X5519996Y20320005D01*
X6079997Y20320005D01*
X6079997Y20600005D01*
X5799996Y20600005D01*
X5799996Y20880005D01*
X5799996Y21160005D01*
X5519996Y21160005D01*
X5519996Y20880005D01*
X5239996Y20880005D01*
X5239996Y21160005D01*
X5519996Y21160005D01*
X5519996Y21440006D01*
X5799996Y21440006D01*
X6079997Y21440006D01*
X6079997Y21160005D01*
X6079997Y20880005D01*
X6359997Y20880005D01*
X6359997Y20320005D01*
X6639997Y20320005D01*
X6639997Y20880005D01*
X6919997Y20880005D01*
X6919997Y20320005D01*
X7199998Y20320005D01*
X7199998Y20600005D01*
X7479998Y20600005D01*
X7479998Y20320005D01*
X7759998Y20320005D01*
X7759998Y20600005D01*
X8039998Y20600005D01*
X8039998Y20320005D01*
X8039998Y20040004D01*
X10000000Y20040004D01*
X10000000Y20320005D01*
X10000000Y21720006D01*
X10000000Y22000006D01*
X8039998Y22000006D01*
X8039998Y21720006D01*
X8039998Y21160005D01*
X8039998Y20600005D01*
X7759998Y20600005D01*
X7479998Y20600005D01*
X7199998Y20600005D01*
X7199998Y20880005D01*
X7479998Y20880005D01*
X7479998Y21160005D01*
X7759998Y21160005D01*
X7759998Y21440006D01*
X7759998Y22000006D01*
X7199998Y22000006D01*
X7199998Y21440006D01*
X6639997Y21440006D01*
X6639997Y22000006D01*
X6359997Y22000006D01*
X6359997Y21440006D01*
X6079997Y21440006D01*
X5799996Y21440006D01*
X5799996Y21720006D01*
X5519996Y21720006D01*
X5519996Y22000006D01*
X4679995Y22000006D01*
X4679995Y21720006D01*
X4119995Y21720006D01*
X4119995Y21440006D01*
X3839995Y21440006D01*
X3839995Y21160005D01*
X3559994Y21160005D01*
X3559994Y21440006D01*
X2999994Y21440006D01*
X2999994Y21160005D01*
X3279994Y21160005D01*
X3279994Y20880005D01*
X3839995Y20880005D01*
X3839995Y21160005D01*
X4119995Y21160005D01*
X4119995Y20880005D01*
X4119995Y20600005D01*
X4119995Y19760004D01*
X4119995Y19480004D01*
X3839995Y19480004D01*
X3839995Y19200004D01*
X3559994Y19200004D01*
X3559994Y18920003D01*
X3279994Y18920003D01*
X3279994Y19200004D01*
X2999994Y19200004D01*
X2199994Y19200004D01*
X2199994Y20600005D01*
X2999994Y20600005D01*
X2999994Y19760004D01*
X3279994Y19760004D01*
X3279994Y19480004D01*
X3559994Y19480004D01*
X3559994Y19760004D01*
X3279994Y19760004D01*
X3279994Y20600005D01*
X2999994Y20600005D01*
X2199994Y20600005D01*
X2199994Y21720006D01*
X2999994Y21720006D01*
X3279994Y21720006D01*
X3839995Y21720006D01*
X4119995Y21720006D01*
X4119995Y22000006D01*
X3839995Y22000006D01*
X3839995Y21720006D01*
X3279994Y21720006D01*
X3279994Y22000006D01*
X2999994Y22000006D01*
X2999994Y21720006D01*
X2199994Y21720006D01*
X2199994Y22800006D01*
X10800000Y22800006D01*
X10800000Y20320005D01*
X10800000Y19480004D01*
G37*
G36*
X25821770Y54146209D02*
G01*
X25486658Y54146209D01*
X24146209Y54146209D01*
X24146209Y54481321D01*
X24481321Y54481321D01*
X25486658Y54481321D01*
X25486658Y55486658D01*
X24481321Y55486658D01*
X24481321Y54481321D01*
X24146209Y54481321D01*
X24146209Y55821770D01*
X25821770Y55821770D01*
X25821770Y54146209D01*
G37*
G36*
X31853791Y54146209D02*
G01*
X31518679Y54146209D01*
X30178230Y54146209D01*
X30178230Y54481321D01*
X30513342Y54481321D01*
X31518679Y54481321D01*
X31518679Y55486658D01*
X30513342Y55486658D01*
X30513342Y54481321D01*
X30178230Y54481321D01*
X30178230Y55821770D01*
X31853791Y55821770D01*
X31853791Y54146209D01*
G37*
G36*
X28167556Y56827107D02*
G01*
X27832444Y56827107D01*
X27832444Y57162219D01*
X28167556Y57162219D01*
X28167556Y56827107D01*
G37*
G36*
X29508005Y59172893D02*
G01*
X29508005Y58502668D01*
X29172893Y58502668D01*
X29172893Y57832444D01*
X28837781Y57832444D01*
X28502668Y57832444D01*
X28167556Y57832444D01*
X27832444Y57832444D01*
X27832444Y58502668D01*
X28167556Y58502668D01*
X28167556Y58167556D01*
X28502668Y58167556D01*
X28837781Y58167556D01*
X28837781Y58837781D01*
X29172893Y58837781D01*
X29172893Y59172893D01*
X29508005Y59172893D01*
G37*
G36*
X30513342Y59508005D02*
G01*
X30178230Y59508005D01*
X29843117Y59508005D01*
X29508005Y59508005D01*
X29508005Y59843117D01*
X29843117Y59843117D01*
X30178230Y59843117D01*
X30178230Y60178230D01*
X29843117Y60178230D01*
X29843117Y59843117D01*
X29508005Y59843117D01*
X29508005Y60513342D01*
X30178230Y60513342D01*
X30513342Y60513342D01*
X30513342Y59508005D01*
G37*
G36*
X29172893Y59843117D02*
G01*
X28837781Y59843117D01*
X28837781Y60513342D01*
X29172893Y60513342D01*
X29172893Y59843117D01*
G37*
G36*
X25821770Y60178230D02*
G01*
X25486658Y60178230D01*
X24146209Y60178230D01*
X24146209Y60513342D01*
X24481321Y60513342D01*
X25486658Y60513342D01*
X25486658Y61518679D01*
X24481321Y61518679D01*
X24481321Y60513342D01*
X24146209Y60513342D01*
X24146209Y61853791D01*
X25821770Y61853791D01*
X25821770Y60178230D01*
G37*
G36*
X33088903Y52911097D02*
G01*
X30178230Y52911097D01*
X29172893Y52911097D01*
X28837781Y52911097D01*
X28167556Y52911097D01*
X26827107Y52911097D01*
X24146209Y52911097D01*
X22911097Y52911097D01*
X22911097Y56156883D01*
X23811097Y56156883D01*
X23811097Y53811097D01*
X24146209Y53811097D01*
X25821770Y53811097D01*
X26156883Y53811097D01*
X26156883Y55151546D01*
X26491995Y55151546D01*
X26491995Y54816434D01*
X26827107Y54816434D01*
X26827107Y54481321D01*
X26491995Y54481321D01*
X26491995Y53811097D01*
X26827107Y53811097D01*
X26827107Y54146209D01*
X27162219Y54146209D01*
X27162219Y53811097D01*
X28167556Y53811097D01*
X28167556Y54146209D01*
X28502668Y54146209D01*
X28502668Y53811097D01*
X28837781Y53811097D01*
X28837781Y54146209D01*
X29172893Y54146209D01*
X29172893Y53811097D01*
X29508005Y53811097D01*
X29508005Y54481321D01*
X29172893Y54481321D01*
X28837781Y54481321D01*
X28837781Y54146209D01*
X28502668Y54146209D01*
X28167556Y54146209D01*
X27497332Y54146209D01*
X27162219Y54146209D01*
X26827107Y54146209D01*
X26827107Y54481321D01*
X27497332Y54481321D01*
X28167556Y54481321D01*
X28167556Y54816434D01*
X28502668Y54816434D01*
X28502668Y55821770D01*
X28167556Y55821770D01*
X28167556Y55151546D01*
X27832444Y55151546D01*
X27497332Y55151546D01*
X27497332Y55486658D01*
X27162219Y55486658D01*
X27162219Y55151546D01*
X27497332Y55151546D01*
X27497332Y54816434D01*
X26827107Y54816434D01*
X26827107Y55151546D01*
X26491995Y55151546D01*
X26156883Y55151546D01*
X26156883Y56156883D01*
X25821770Y56156883D01*
X24146209Y56156883D01*
X23811097Y56156883D01*
X22911097Y56156883D01*
X22911097Y57497332D01*
X23811097Y57497332D01*
X23811097Y57162219D01*
X24146209Y57162219D01*
X24146209Y56491995D01*
X24481321Y56491995D01*
X24816434Y56491995D01*
X24816434Y56827107D01*
X25151546Y56827107D01*
X25151546Y56491995D01*
X25486658Y56491995D01*
X26491995Y56491995D01*
X26491995Y55821770D01*
X26827107Y55821770D01*
X26827107Y56156883D01*
X27162219Y56156883D01*
X27162219Y56491995D01*
X26827107Y56491995D01*
X26491995Y56491995D01*
X26491995Y56827107D01*
X26827107Y56827107D01*
X27162219Y56827107D01*
X27162219Y57162219D01*
X26827107Y57162219D01*
X26827107Y56827107D01*
X26491995Y56827107D01*
X25486658Y56827107D01*
X25486658Y57162219D01*
X26156883Y57162219D01*
X26491995Y57162219D01*
X26491995Y57497332D01*
X26827107Y57497332D01*
X27497332Y57497332D01*
X27497332Y56156883D01*
X27162219Y56156883D01*
X27162219Y55821770D01*
X26827107Y55821770D01*
X26827107Y55486658D01*
X27162219Y55486658D01*
X27162219Y55821770D01*
X27497332Y55821770D01*
X27497332Y56156883D01*
X27832444Y56156883D01*
X27832444Y56491995D01*
X28167556Y56491995D01*
X28167556Y56156883D01*
X27832444Y56156883D01*
X27832444Y55821770D01*
X28167556Y55821770D01*
X28167556Y56156883D01*
X28502668Y56156883D01*
X28502668Y55821770D01*
X28837781Y55821770D01*
X28837781Y56491995D01*
X28502668Y56491995D01*
X28502668Y57162219D01*
X28167556Y57162219D01*
X28167556Y57497332D01*
X28502668Y57497332D01*
X28502668Y57162219D01*
X28837781Y57162219D01*
X28837781Y57497332D01*
X29172893Y57497332D01*
X29172893Y57832444D01*
X29508005Y57832444D01*
X29843117Y57832444D01*
X29843117Y57162219D01*
X29508005Y57162219D01*
X29508005Y57497332D01*
X29172893Y57497332D01*
X29172893Y56827107D01*
X29508005Y56827107D01*
X29508005Y56491995D01*
X29172893Y56491995D01*
X29172893Y55151546D01*
X28837781Y55151546D01*
X28837781Y54816434D01*
X29172893Y54816434D01*
X29172893Y55151546D01*
X29508005Y55151546D01*
X29508005Y56156883D01*
X29843117Y56156883D01*
X29843117Y53811097D01*
X30178230Y53811097D01*
X31853791Y53811097D01*
X32188903Y53811097D01*
X32188903Y56156883D01*
X31853791Y56156883D01*
X30848454Y56156883D01*
X30178230Y56156883D01*
X29843117Y56156883D01*
X29508005Y56156883D01*
X29508005Y56491995D01*
X29843117Y56491995D01*
X30178230Y56491995D01*
X30178230Y56827107D01*
X29843117Y56827107D01*
X29843117Y57162219D01*
X30178230Y57162219D01*
X30178230Y56827107D01*
X30513342Y56827107D01*
X30513342Y57162219D01*
X30848454Y57162219D01*
X30848454Y56491995D01*
X31183566Y56491995D01*
X31183566Y56827107D01*
X31518679Y56827107D01*
X31518679Y56491995D01*
X32188903Y56491995D01*
X32188903Y57162219D01*
X31518679Y57162219D01*
X31518679Y57497332D01*
X31183566Y57497332D01*
X31183566Y57832444D01*
X31853791Y57832444D01*
X32188903Y57832444D01*
X32188903Y58167556D01*
X31853791Y58167556D01*
X31853791Y57832444D01*
X31183566Y57832444D01*
X30848454Y57832444D01*
X30848454Y57497332D01*
X30513342Y57497332D01*
X30178230Y57497332D01*
X30178230Y57832444D01*
X30513342Y57832444D01*
X30513342Y58167556D01*
X30178230Y58167556D01*
X29843117Y58167556D01*
X29843117Y58502668D01*
X30178230Y58502668D01*
X30513342Y58502668D01*
X30513342Y58837781D01*
X30178230Y58837781D01*
X30178230Y59172893D01*
X30513342Y59172893D01*
X30848454Y59172893D01*
X30848454Y58502668D01*
X31183566Y58502668D01*
X31183566Y58837781D01*
X31518679Y58837781D01*
X31518679Y58502668D01*
X31853791Y58502668D01*
X31853791Y58837781D01*
X32188903Y58837781D01*
X32188903Y60513342D01*
X31853791Y60513342D01*
X31853791Y59508005D01*
X31518679Y59508005D01*
X31183566Y59508005D01*
X31183566Y59172893D01*
X30848454Y59172893D01*
X30848454Y60178230D01*
X31183566Y60178230D01*
X31518679Y60178230D01*
X31518679Y60848454D01*
X31853791Y60848454D01*
X31853791Y61183566D01*
X31518679Y61183566D01*
X31518679Y60848454D01*
X31183566Y60848454D01*
X31183566Y61183566D01*
X31518679Y61183566D01*
X31518679Y61518679D01*
X31853791Y61518679D01*
X32188903Y61518679D01*
X32188903Y62188903D01*
X31853791Y62188903D01*
X31853791Y61518679D01*
X31518679Y61518679D01*
X31183566Y61518679D01*
X30848454Y61518679D01*
X30848454Y61183566D01*
X30513342Y61183566D01*
X30513342Y61853791D01*
X30848454Y61853791D01*
X31183566Y61853791D01*
X31518679Y61853791D01*
X31518679Y62188903D01*
X31183566Y62188903D01*
X31183566Y61853791D01*
X30848454Y61853791D01*
X30848454Y62188903D01*
X30513342Y62188903D01*
X30513342Y61853791D01*
X30178230Y61853791D01*
X30178230Y62188903D01*
X29843117Y62188903D01*
X29508005Y62188903D01*
X29508005Y61853791D01*
X29843117Y61853791D01*
X29843117Y61518679D01*
X30178230Y61518679D01*
X30178230Y61183566D01*
X29508005Y61183566D01*
X29508005Y61518679D01*
X29172893Y61518679D01*
X29172893Y60848454D01*
X28837781Y60848454D01*
X28502668Y60848454D01*
X28502668Y61183566D01*
X28837781Y61183566D01*
X28837781Y61518679D01*
X29172893Y61518679D01*
X29172893Y61853791D01*
X28837781Y61853791D01*
X28837781Y61518679D01*
X28502668Y61518679D01*
X28167556Y61518679D01*
X28167556Y61183566D01*
X27832444Y61183566D01*
X27832444Y60848454D01*
X28167556Y60848454D01*
X28502668Y60848454D01*
X28502668Y60513342D01*
X28167556Y60513342D01*
X28167556Y60178230D01*
X27832444Y60178230D01*
X27832444Y59843117D01*
X27497332Y59843117D01*
X27497332Y60178230D01*
X27832444Y60178230D01*
X27832444Y60513342D01*
X27497332Y60513342D01*
X27497332Y60848454D01*
X27162219Y60848454D01*
X27162219Y60178230D01*
X26827107Y60178230D01*
X26827107Y60848454D01*
X26491995Y60848454D01*
X26491995Y59843117D01*
X26827107Y59843117D01*
X27162219Y59843117D01*
X27162219Y59508005D01*
X27497332Y59508005D01*
X27832444Y59508005D01*
X27832444Y59172893D01*
X28167556Y59172893D01*
X28167556Y59508005D01*
X28502668Y59508005D01*
X28502668Y59843117D01*
X28837781Y59843117D01*
X28837781Y59508005D01*
X29172893Y59508005D01*
X29172893Y59172893D01*
X28837781Y59172893D01*
X28837781Y58837781D01*
X28502668Y58837781D01*
X28502668Y58502668D01*
X28167556Y58502668D01*
X28167556Y58837781D01*
X27832444Y58837781D01*
X27832444Y58502668D01*
X27497332Y58502668D01*
X27497332Y58167556D01*
X26827107Y58167556D01*
X26827107Y58502668D01*
X26491995Y58502668D01*
X26491995Y58837781D01*
X26827107Y58837781D01*
X26827107Y59508005D01*
X26491995Y59508005D01*
X26491995Y58837781D01*
X26156883Y58837781D01*
X25821770Y58837781D01*
X25821770Y58502668D01*
X26491995Y58502668D01*
X26491995Y57832444D01*
X26156883Y57832444D01*
X26156883Y57497332D01*
X25486658Y57497332D01*
X25151546Y57497332D01*
X25151546Y57162219D01*
X24816434Y57162219D01*
X24816434Y56827107D01*
X24481321Y56827107D01*
X24481321Y57497332D01*
X24146209Y57497332D01*
X23811097Y57497332D01*
X22911097Y57497332D01*
X22911097Y58167556D01*
X24146209Y58167556D01*
X24481321Y58167556D01*
X24481321Y58502668D01*
X24146209Y58502668D01*
X24146209Y58167556D01*
X22911097Y58167556D01*
X22911097Y59172893D01*
X23811097Y59172893D01*
X23811097Y58837781D01*
X24816434Y58837781D01*
X24816434Y58502668D01*
X25151546Y58502668D01*
X25151546Y58167556D01*
X24816434Y58167556D01*
X24816434Y57832444D01*
X25151546Y57832444D01*
X25486658Y57832444D01*
X26156883Y57832444D01*
X26156883Y58167556D01*
X25486658Y58167556D01*
X25486658Y58837781D01*
X25821770Y58837781D01*
X25821770Y59172893D01*
X26156883Y59172893D01*
X26156883Y59508005D01*
X25821770Y59508005D01*
X25821770Y59172893D01*
X25486658Y59172893D01*
X25486658Y59508005D01*
X25151546Y59508005D01*
X25151546Y58837781D01*
X24816434Y58837781D01*
X24816434Y59172893D01*
X24146209Y59172893D01*
X23811097Y59172893D01*
X22911097Y59172893D01*
X22911097Y59843117D01*
X23811097Y59843117D01*
X24146209Y59843117D01*
X25821770Y59843117D01*
X26156883Y59843117D01*
X26156883Y61853791D01*
X26491995Y61853791D01*
X26491995Y61183566D01*
X26827107Y61183566D01*
X26827107Y61853791D01*
X27162219Y61853791D01*
X27162219Y61518679D01*
X27497332Y61518679D01*
X27832444Y61518679D01*
X28167556Y61518679D01*
X28167556Y61853791D01*
X28837781Y61853791D01*
X28837781Y62188903D01*
X28167556Y62188903D01*
X27832444Y62188903D01*
X27832444Y61518679D01*
X27497332Y61518679D01*
X27497332Y62188903D01*
X27162219Y62188903D01*
X26827107Y62188903D01*
X26827107Y61853791D01*
X26491995Y61853791D01*
X26156883Y61853791D01*
X26156883Y62188903D01*
X25821770Y62188903D01*
X24146209Y62188903D01*
X23811097Y62188903D01*
X23811097Y59843117D01*
X22911097Y59843117D01*
X22911097Y63088903D01*
X33088903Y63088903D01*
X33088903Y52911097D01*
G37*
D10*
X15738095Y56545181D02*
X15738095Y55735658D01*
X15738095Y55735658D02*
X15785714Y55640420D01*
X15785714Y55640420D02*
X15833333Y55592800D01*
X15833333Y55592800D02*
X15928571Y55545181D01*
X15928571Y55545181D02*
X16119047Y55545181D01*
X16119047Y55545181D02*
X16214285Y55592800D01*
X16214285Y55592800D02*
X16261904Y55640420D01*
X16261904Y55640420D02*
X16309523Y55735658D01*
X16309523Y55735658D02*
X16309523Y56545181D01*
X16738095Y56449943D02*
X16785714Y56497562D01*
X16785714Y56497562D02*
X16880952Y56545181D01*
X16880952Y56545181D02*
X17119047Y56545181D01*
X17119047Y56545181D02*
X17214285Y56497562D01*
X17214285Y56497562D02*
X17261904Y56449943D01*
X17261904Y56449943D02*
X17309523Y56354705D01*
X17309523Y56354705D02*
X17309523Y56259467D01*
X17309523Y56259467D02*
X17261904Y56116610D01*
X17261904Y56116610D02*
X16690476Y55545181D01*
X16690476Y55545181D02*
X17309523Y55545181D01*
X16444893Y34299930D02*
X16349655Y34347549D01*
X16349655Y34347549D02*
X16254417Y34442787D01*
X16254417Y34442787D02*
X16111560Y34585645D01*
X16111560Y34585645D02*
X16016322Y34633264D01*
X16016322Y34633264D02*
X15921084Y34633264D01*
X15968703Y34395168D02*
X15873465Y34442787D01*
X15873465Y34442787D02*
X15778227Y34538026D01*
X15778227Y34538026D02*
X15730608Y34728502D01*
X15730608Y34728502D02*
X15730608Y35061835D01*
X15730608Y35061835D02*
X15778227Y35252311D01*
X15778227Y35252311D02*
X15873465Y35347549D01*
X15873465Y35347549D02*
X15968703Y35395168D01*
X15968703Y35395168D02*
X16159179Y35395168D01*
X16159179Y35395168D02*
X16254417Y35347549D01*
X16254417Y35347549D02*
X16349655Y35252311D01*
X16349655Y35252311D02*
X16397274Y35061835D01*
X16397274Y35061835D02*
X16397274Y34728502D01*
X16397274Y34728502D02*
X16349655Y34538026D01*
X16349655Y34538026D02*
X16254417Y34442787D01*
X16254417Y34442787D02*
X16159179Y34395168D01*
X16159179Y34395168D02*
X15968703Y34395168D01*
X16730608Y35395168D02*
X17349655Y35395168D01*
X17349655Y35395168D02*
X17016322Y35014216D01*
X17016322Y35014216D02*
X17159179Y35014216D01*
X17159179Y35014216D02*
X17254417Y34966597D01*
X17254417Y34966597D02*
X17302036Y34918978D01*
X17302036Y34918978D02*
X17349655Y34823740D01*
X17349655Y34823740D02*
X17349655Y34585645D01*
X17349655Y34585645D02*
X17302036Y34490407D01*
X17302036Y34490407D02*
X17254417Y34442787D01*
X17254417Y34442787D02*
X17159179Y34395168D01*
X17159179Y34395168D02*
X16873465Y34395168D01*
X16873465Y34395168D02*
X16778227Y34442787D01*
X16778227Y34442787D02*
X16730608Y34490407D01*
X27033393Y16628305D02*
X27081013Y16580686D01*
X27081013Y16580686D02*
X27128632Y16437829D01*
X27128632Y16437829D02*
X27128632Y16342591D01*
X27128632Y16342591D02*
X27081013Y16199734D01*
X27081013Y16199734D02*
X26985774Y16104496D01*
X26985774Y16104496D02*
X26890536Y16056877D01*
X26890536Y16056877D02*
X26700060Y16009258D01*
X26700060Y16009258D02*
X26557203Y16009258D01*
X26557203Y16009258D02*
X26366727Y16056877D01*
X26366727Y16056877D02*
X26271489Y16104496D01*
X26271489Y16104496D02*
X26176251Y16199734D01*
X26176251Y16199734D02*
X26128632Y16342591D01*
X26128632Y16342591D02*
X26128632Y16437829D01*
X26128632Y16437829D02*
X26176251Y16580686D01*
X26176251Y16580686D02*
X26223870Y16628305D01*
X26128632Y17485448D02*
X26128632Y17294972D01*
X26128632Y17294972D02*
X26176251Y17199734D01*
X26176251Y17199734D02*
X26223870Y17152115D01*
X26223870Y17152115D02*
X26366727Y17056877D01*
X26366727Y17056877D02*
X26557203Y17009258D01*
X26557203Y17009258D02*
X26938155Y17009258D01*
X26938155Y17009258D02*
X27033393Y17056877D01*
X27033393Y17056877D02*
X27081013Y17104496D01*
X27081013Y17104496D02*
X27128632Y17199734D01*
X27128632Y17199734D02*
X27128632Y17390210D01*
X27128632Y17390210D02*
X27081013Y17485448D01*
X27081013Y17485448D02*
X27033393Y17533067D01*
X27033393Y17533067D02*
X26938155Y17580686D01*
X26938155Y17580686D02*
X26700060Y17580686D01*
X26700060Y17580686D02*
X26604822Y17533067D01*
X26604822Y17533067D02*
X26557203Y17485448D01*
X26557203Y17485448D02*
X26509584Y17390210D01*
X26509584Y17390210D02*
X26509584Y17199734D01*
X26509584Y17199734D02*
X26557203Y17104496D01*
X26557203Y17104496D02*
X26604822Y17056877D01*
X26604822Y17056877D02*
X26700060Y17009258D01*
X48428087Y56045181D02*
X48428087Y55235658D01*
X48428087Y55235658D02*
X48475706Y55140420D01*
X48475706Y55140420D02*
X48523325Y55092800D01*
X48523325Y55092800D02*
X48618563Y55045181D01*
X48618563Y55045181D02*
X48809039Y55045181D01*
X48809039Y55045181D02*
X48904277Y55092800D01*
X48904277Y55092800D02*
X48951896Y55140420D01*
X48951896Y55140420D02*
X48999515Y55235658D01*
X48999515Y55235658D02*
X48999515Y56045181D01*
X49904277Y55711848D02*
X49904277Y55045181D01*
X49666182Y56092800D02*
X49428087Y55378515D01*
X49428087Y55378515D02*
X50047134Y55378515D01*
X24733384Y12640685D02*
X24257194Y12640685D01*
X24257194Y12640685D02*
X24257194Y13640685D01*
X25590527Y12640685D02*
X25019099Y12640685D01*
X25304813Y12640685D02*
X25304813Y13640685D01*
X25304813Y13640685D02*
X25209575Y13497828D01*
X25209575Y13497828D02*
X25114337Y13402590D01*
X25114337Y13402590D02*
X25019099Y13354971D01*
X5675469Y34581884D02*
X5675469Y35581884D01*
X5675469Y35581884D02*
X5913564Y35581884D01*
X5913564Y35581884D02*
X6056421Y35534265D01*
X6056421Y35534265D02*
X6151659Y35439027D01*
X6151659Y35439027D02*
X6199278Y35343789D01*
X6199278Y35343789D02*
X6246897Y35153313D01*
X6246897Y35153313D02*
X6246897Y35010456D01*
X6246897Y35010456D02*
X6199278Y34819980D01*
X6199278Y34819980D02*
X6151659Y34724742D01*
X6151659Y34724742D02*
X6056421Y34629503D01*
X6056421Y34629503D02*
X5913564Y34581884D01*
X5913564Y34581884D02*
X5675469Y34581884D01*
X7246897Y34677123D02*
X7199278Y34629503D01*
X7199278Y34629503D02*
X7056421Y34581884D01*
X7056421Y34581884D02*
X6961183Y34581884D01*
X6961183Y34581884D02*
X6818326Y34629503D01*
X6818326Y34629503D02*
X6723088Y34724742D01*
X6723088Y34724742D02*
X6675469Y34819980D01*
X6675469Y34819980D02*
X6627850Y35010456D01*
X6627850Y35010456D02*
X6627850Y35153313D01*
X6627850Y35153313D02*
X6675469Y35343789D01*
X6675469Y35343789D02*
X6723088Y35439027D01*
X6723088Y35439027D02*
X6818326Y35534265D01*
X6818326Y35534265D02*
X6961183Y35581884D01*
X6961183Y35581884D02*
X7056421Y35581884D01*
X7056421Y35581884D02*
X7199278Y35534265D01*
X7199278Y35534265D02*
X7246897Y35486646D01*
X8199278Y34581884D02*
X7627850Y34581884D01*
X7913564Y34581884D02*
X7913564Y35581884D01*
X7913564Y35581884D02*
X7818326Y35439027D01*
X7818326Y35439027D02*
X7723088Y35343789D01*
X7723088Y35343789D02*
X7627850Y35296170D01*
X16444893Y40294977D02*
X16349655Y40342596D01*
X16349655Y40342596D02*
X16254417Y40437834D01*
X16254417Y40437834D02*
X16111560Y40580692D01*
X16111560Y40580692D02*
X16016322Y40628311D01*
X16016322Y40628311D02*
X15921084Y40628311D01*
X15968703Y40390215D02*
X15873465Y40437834D01*
X15873465Y40437834D02*
X15778227Y40533073D01*
X15778227Y40533073D02*
X15730608Y40723549D01*
X15730608Y40723549D02*
X15730608Y41056882D01*
X15730608Y41056882D02*
X15778227Y41247358D01*
X15778227Y41247358D02*
X15873465Y41342596D01*
X15873465Y41342596D02*
X15968703Y41390215D01*
X15968703Y41390215D02*
X16159179Y41390215D01*
X16159179Y41390215D02*
X16254417Y41342596D01*
X16254417Y41342596D02*
X16349655Y41247358D01*
X16349655Y41247358D02*
X16397274Y41056882D01*
X16397274Y41056882D02*
X16397274Y40723549D01*
X16397274Y40723549D02*
X16349655Y40533073D01*
X16349655Y40533073D02*
X16254417Y40437834D01*
X16254417Y40437834D02*
X16159179Y40390215D01*
X16159179Y40390215D02*
X15968703Y40390215D01*
X17254417Y41056882D02*
X17254417Y40390215D01*
X17016322Y41437834D02*
X16778227Y40723549D01*
X16778227Y40723549D02*
X17397274Y40723549D01*
X62815373Y13508099D02*
X63624896Y13508099D01*
X63624896Y13508099D02*
X63720134Y13555718D01*
X63720134Y13555718D02*
X63767754Y13603337D01*
X63767754Y13603337D02*
X63815373Y13698575D01*
X63815373Y13698575D02*
X63815373Y13889051D01*
X63815373Y13889051D02*
X63767754Y13984289D01*
X63767754Y13984289D02*
X63720134Y14031908D01*
X63720134Y14031908D02*
X63624896Y14079527D01*
X63624896Y14079527D02*
X62815373Y14079527D01*
X63815373Y15079527D02*
X63815373Y14508099D01*
X63815373Y14793813D02*
X62815373Y14793813D01*
X62815373Y14793813D02*
X62958230Y14698575D01*
X62958230Y14698575D02*
X63053468Y14603337D01*
X63053468Y14603337D02*
X63101087Y14508099D01*
D16*
X26483333Y43681367D02*
X26483333Y44381367D01*
X26483333Y44381367D02*
X26650000Y44381367D01*
X26650000Y44381367D02*
X26750000Y44348034D01*
X26750000Y44348034D02*
X26816667Y44281367D01*
X26816667Y44281367D02*
X26850000Y44214700D01*
X26850000Y44214700D02*
X26883333Y44081367D01*
X26883333Y44081367D02*
X26883333Y43981367D01*
X26883333Y43981367D02*
X26850000Y43848034D01*
X26850000Y43848034D02*
X26816667Y43781367D01*
X26816667Y43781367D02*
X26750000Y43714700D01*
X26750000Y43714700D02*
X26650000Y43681367D01*
X26650000Y43681367D02*
X26483333Y43681367D01*
X27116667Y44381367D02*
X27583333Y44381367D01*
X27583333Y44381367D02*
X27283333Y43681367D01*
D10*
X62815373Y36468093D02*
X63624896Y36468093D01*
X63624896Y36468093D02*
X63720134Y36515712D01*
X63720134Y36515712D02*
X63767754Y36563331D01*
X63767754Y36563331D02*
X63815373Y36658569D01*
X63815373Y36658569D02*
X63815373Y36849045D01*
X63815373Y36849045D02*
X63767754Y36944283D01*
X63767754Y36944283D02*
X63720134Y36991902D01*
X63720134Y36991902D02*
X63624896Y37039521D01*
X63624896Y37039521D02*
X62815373Y37039521D01*
X62815373Y37420474D02*
X62815373Y38039521D01*
X62815373Y38039521D02*
X63196325Y37706188D01*
X63196325Y37706188D02*
X63196325Y37849045D01*
X63196325Y37849045D02*
X63243944Y37944283D01*
X63243944Y37944283D02*
X63291563Y37991902D01*
X63291563Y37991902D02*
X63386801Y38039521D01*
X63386801Y38039521D02*
X63624896Y38039521D01*
X63624896Y38039521D02*
X63720134Y37991902D01*
X63720134Y37991902D02*
X63767754Y37944283D01*
X63767754Y37944283D02*
X63815373Y37849045D01*
X63815373Y37849045D02*
X63815373Y37563331D01*
X63815373Y37563331D02*
X63767754Y37468093D01*
X63767754Y37468093D02*
X63720134Y37420474D01*
X66567496Y24303198D02*
X66500152Y24303198D01*
X66500152Y24303198D02*
X66365465Y24370542D01*
X66365465Y24370542D02*
X66298122Y24437885D01*
X66298122Y24437885D02*
X66230778Y24572572D01*
X66230778Y24572572D02*
X66230778Y24707259D01*
X66230778Y24707259D02*
X66264450Y24808274D01*
X66264450Y24808274D02*
X66365465Y24976633D01*
X66365465Y24976633D02*
X66466480Y25077648D01*
X66466480Y25077648D02*
X66634839Y25178664D01*
X66634839Y25178664D02*
X66735854Y25212335D01*
X66735854Y25212335D02*
X66870541Y25212335D01*
X66870541Y25212335D02*
X67005228Y25144992D01*
X67005228Y25144992D02*
X67072572Y25077648D01*
X67072572Y25077648D02*
X67139915Y24942961D01*
X67139915Y24942961D02*
X67139915Y24875618D01*
X67308274Y24235855D02*
X67274602Y24336870D01*
X67274602Y24336870D02*
X67274602Y24404213D01*
X67274602Y24404213D02*
X67308274Y24505229D01*
X67308274Y24505229D02*
X67341946Y24538900D01*
X67341946Y24538900D02*
X67442961Y24572572D01*
X67442961Y24572572D02*
X67510305Y24572572D01*
X67510305Y24572572D02*
X67611320Y24538900D01*
X67611320Y24538900D02*
X67746007Y24404213D01*
X67746007Y24404213D02*
X67779679Y24303198D01*
X67779679Y24303198D02*
X67779679Y24235855D01*
X67779679Y24235855D02*
X67746007Y24134839D01*
X67746007Y24134839D02*
X67712335Y24101168D01*
X67712335Y24101168D02*
X67611320Y24067496D01*
X67611320Y24067496D02*
X67543976Y24067496D01*
X67543976Y24067496D02*
X67442961Y24101168D01*
X67442961Y24101168D02*
X67308274Y24235855D01*
X67308274Y24235855D02*
X67207259Y24269526D01*
X67207259Y24269526D02*
X67139915Y24269526D01*
X67139915Y24269526D02*
X67038900Y24235855D01*
X67038900Y24235855D02*
X66904213Y24101168D01*
X66904213Y24101168D02*
X66870541Y24000152D01*
X66870541Y24000152D02*
X66870541Y23932809D01*
X66870541Y23932809D02*
X66904213Y23831794D01*
X66904213Y23831794D02*
X67038900Y23697107D01*
X67038900Y23697107D02*
X67139915Y23663435D01*
X67139915Y23663435D02*
X67207259Y23663435D01*
X67207259Y23663435D02*
X67308274Y23697107D01*
X67308274Y23697107D02*
X67442961Y23831794D01*
X67442961Y23831794D02*
X67476633Y23932809D01*
X67476633Y23932809D02*
X67476633Y24000152D01*
X67476633Y24000152D02*
X67442961Y24101168D01*
D16*
X26483333Y45681367D02*
X26483333Y46381367D01*
X26483333Y46381367D02*
X26650000Y46381367D01*
X26650000Y46381367D02*
X26750000Y46348034D01*
X26750000Y46348034D02*
X26816667Y46281367D01*
X26816667Y46281367D02*
X26850000Y46214700D01*
X26850000Y46214700D02*
X26883333Y46081367D01*
X26883333Y46081367D02*
X26883333Y45981367D01*
X26883333Y45981367D02*
X26850000Y45848034D01*
X26850000Y45848034D02*
X26816667Y45781367D01*
X26816667Y45781367D02*
X26750000Y45714700D01*
X26750000Y45714700D02*
X26650000Y45681367D01*
X26650000Y45681367D02*
X26483333Y45681367D01*
X27483333Y46381367D02*
X27350000Y46381367D01*
X27350000Y46381367D02*
X27283333Y46348034D01*
X27283333Y46348034D02*
X27250000Y46314700D01*
X27250000Y46314700D02*
X27183333Y46214700D01*
X27183333Y46214700D02*
X27150000Y46081367D01*
X27150000Y46081367D02*
X27150000Y45814700D01*
X27150000Y45814700D02*
X27183333Y45748034D01*
X27183333Y45748034D02*
X27216667Y45714700D01*
X27216667Y45714700D02*
X27283333Y45681367D01*
X27283333Y45681367D02*
X27416667Y45681367D01*
X27416667Y45681367D02*
X27483333Y45714700D01*
X27483333Y45714700D02*
X27516667Y45748034D01*
X27516667Y45748034D02*
X27550000Y45814700D01*
X27550000Y45814700D02*
X27550000Y45981367D01*
X27550000Y45981367D02*
X27516667Y46048034D01*
X27516667Y46048034D02*
X27483333Y46081367D01*
X27483333Y46081367D02*
X27416667Y46114700D01*
X27416667Y46114700D02*
X27283333Y46114700D01*
X27283333Y46114700D02*
X27216667Y46081367D01*
X27216667Y46081367D02*
X27183333Y46048034D01*
X27183333Y46048034D02*
X27150000Y45981367D01*
D10*
X45333333Y18640420D02*
X45285714Y18592800D01*
X45285714Y18592800D02*
X45142857Y18545181D01*
X45142857Y18545181D02*
X45047619Y18545181D01*
X45047619Y18545181D02*
X44904762Y18592800D01*
X44904762Y18592800D02*
X44809524Y18688039D01*
X44809524Y18688039D02*
X44761905Y18783277D01*
X44761905Y18783277D02*
X44714286Y18973753D01*
X44714286Y18973753D02*
X44714286Y19116610D01*
X44714286Y19116610D02*
X44761905Y19307086D01*
X44761905Y19307086D02*
X44809524Y19402324D01*
X44809524Y19402324D02*
X44904762Y19497562D01*
X44904762Y19497562D02*
X45047619Y19545181D01*
X45047619Y19545181D02*
X45142857Y19545181D01*
X45142857Y19545181D02*
X45285714Y19497562D01*
X45285714Y19497562D02*
X45333333Y19449943D01*
X45666667Y19545181D02*
X46285714Y19545181D01*
X46285714Y19545181D02*
X45952381Y19164229D01*
X45952381Y19164229D02*
X46095238Y19164229D01*
X46095238Y19164229D02*
X46190476Y19116610D01*
X46190476Y19116610D02*
X46238095Y19068991D01*
X46238095Y19068991D02*
X46285714Y18973753D01*
X46285714Y18973753D02*
X46285714Y18735658D01*
X46285714Y18735658D02*
X46238095Y18640420D01*
X46238095Y18640420D02*
X46190476Y18592800D01*
X46190476Y18592800D02*
X46095238Y18545181D01*
X46095238Y18545181D02*
X45809524Y18545181D01*
X45809524Y18545181D02*
X45714286Y18592800D01*
X45714286Y18592800D02*
X45666667Y18640420D01*
X66791707Y6832010D02*
X66744088Y6784390D01*
X66744088Y6784390D02*
X66601231Y6736771D01*
X66601231Y6736771D02*
X66505993Y6736771D01*
X66505993Y6736771D02*
X66363136Y6784390D01*
X66363136Y6784390D02*
X66267898Y6879629D01*
X66267898Y6879629D02*
X66220279Y6974867D01*
X66220279Y6974867D02*
X66172660Y7165343D01*
X66172660Y7165343D02*
X66172660Y7308200D01*
X66172660Y7308200D02*
X66220279Y7498676D01*
X66220279Y7498676D02*
X66267898Y7593914D01*
X66267898Y7593914D02*
X66363136Y7689152D01*
X66363136Y7689152D02*
X66505993Y7736771D01*
X66505993Y7736771D02*
X66601231Y7736771D01*
X66601231Y7736771D02*
X66744088Y7689152D01*
X66744088Y7689152D02*
X66791707Y7641533D01*
X67172660Y7641533D02*
X67220279Y7689152D01*
X67220279Y7689152D02*
X67315517Y7736771D01*
X67315517Y7736771D02*
X67553612Y7736771D01*
X67553612Y7736771D02*
X67648850Y7689152D01*
X67648850Y7689152D02*
X67696469Y7641533D01*
X67696469Y7641533D02*
X67744088Y7546295D01*
X67744088Y7546295D02*
X67744088Y7451057D01*
X67744088Y7451057D02*
X67696469Y7308200D01*
X67696469Y7308200D02*
X67125041Y6736771D01*
X67125041Y6736771D02*
X67744088Y6736771D01*
D16*
X26483333Y37681367D02*
X26483333Y38381367D01*
X26483333Y38381367D02*
X26650000Y38381367D01*
X26650000Y38381367D02*
X26750000Y38348034D01*
X26750000Y38348034D02*
X26816667Y38281367D01*
X26816667Y38281367D02*
X26850000Y38214700D01*
X26850000Y38214700D02*
X26883333Y38081367D01*
X26883333Y38081367D02*
X26883333Y37981367D01*
X26883333Y37981367D02*
X26850000Y37848034D01*
X26850000Y37848034D02*
X26816667Y37781367D01*
X26816667Y37781367D02*
X26750000Y37714700D01*
X26750000Y37714700D02*
X26650000Y37681367D01*
X26650000Y37681367D02*
X26483333Y37681367D01*
X27116667Y38381367D02*
X27550000Y38381367D01*
X27550000Y38381367D02*
X27316667Y38114700D01*
X27316667Y38114700D02*
X27416667Y38114700D01*
X27416667Y38114700D02*
X27483333Y38081367D01*
X27483333Y38081367D02*
X27516667Y38048034D01*
X27516667Y38048034D02*
X27550000Y37981367D01*
X27550000Y37981367D02*
X27550000Y37814700D01*
X27550000Y37814700D02*
X27516667Y37748034D01*
X27516667Y37748034D02*
X27483333Y37714700D01*
X27483333Y37714700D02*
X27416667Y37681367D01*
X27416667Y37681367D02*
X27216667Y37681367D01*
X27216667Y37681367D02*
X27150000Y37714700D01*
X27150000Y37714700D02*
X27116667Y37748034D01*
D10*
X67688277Y25423979D02*
X67620933Y25423979D01*
X67620933Y25423979D02*
X67486246Y25491323D01*
X67486246Y25491323D02*
X67418903Y25558666D01*
X67418903Y25558666D02*
X67351559Y25693353D01*
X67351559Y25693353D02*
X67351559Y25828040D01*
X67351559Y25828040D02*
X67385231Y25929055D01*
X67385231Y25929055D02*
X67486246Y26097414D01*
X67486246Y26097414D02*
X67587261Y26198429D01*
X67587261Y26198429D02*
X67755620Y26299445D01*
X67755620Y26299445D02*
X67856635Y26333116D01*
X67856635Y26333116D02*
X67991322Y26333116D01*
X67991322Y26333116D02*
X68126009Y26265773D01*
X68126009Y26265773D02*
X68193353Y26198429D01*
X68193353Y26198429D02*
X68260696Y26063742D01*
X68260696Y26063742D02*
X68260696Y25996399D01*
X68967803Y25423979D02*
X68631086Y25760697D01*
X68631086Y25760697D02*
X68260696Y25457651D01*
X68260696Y25457651D02*
X68328040Y25457651D01*
X68328040Y25457651D02*
X68429055Y25423979D01*
X68429055Y25423979D02*
X68597414Y25255620D01*
X68597414Y25255620D02*
X68631086Y25154605D01*
X68631086Y25154605D02*
X68631086Y25087262D01*
X68631086Y25087262D02*
X68597414Y24986246D01*
X68597414Y24986246D02*
X68429055Y24817888D01*
X68429055Y24817888D02*
X68328040Y24784216D01*
X68328040Y24784216D02*
X68260696Y24784216D01*
X68260696Y24784216D02*
X68159681Y24817888D01*
X68159681Y24817888D02*
X67991322Y24986246D01*
X67991322Y24986246D02*
X67957651Y25087262D01*
X67957651Y25087262D02*
X67957651Y25154605D01*
D16*
X26483333Y39681367D02*
X26483333Y40381367D01*
X26483333Y40381367D02*
X26650000Y40381367D01*
X26650000Y40381367D02*
X26750000Y40348034D01*
X26750000Y40348034D02*
X26816667Y40281367D01*
X26816667Y40281367D02*
X26850000Y40214700D01*
X26850000Y40214700D02*
X26883333Y40081367D01*
X26883333Y40081367D02*
X26883333Y39981367D01*
X26883333Y39981367D02*
X26850000Y39848034D01*
X26850000Y39848034D02*
X26816667Y39781367D01*
X26816667Y39781367D02*
X26750000Y39714700D01*
X26750000Y39714700D02*
X26650000Y39681367D01*
X26650000Y39681367D02*
X26483333Y39681367D01*
X27516667Y40381367D02*
X27183333Y40381367D01*
X27183333Y40381367D02*
X27150000Y40048034D01*
X27150000Y40048034D02*
X27183333Y40081367D01*
X27183333Y40081367D02*
X27250000Y40114700D01*
X27250000Y40114700D02*
X27416667Y40114700D01*
X27416667Y40114700D02*
X27483333Y40081367D01*
X27483333Y40081367D02*
X27516667Y40048034D01*
X27516667Y40048034D02*
X27550000Y39981367D01*
X27550000Y39981367D02*
X27550000Y39814700D01*
X27550000Y39814700D02*
X27516667Y39748034D01*
X27516667Y39748034D02*
X27483333Y39714700D01*
X27483333Y39714700D02*
X27416667Y39681367D01*
X27416667Y39681367D02*
X27250000Y39681367D01*
X27250000Y39681367D02*
X27183333Y39714700D01*
X27183333Y39714700D02*
X27150000Y39748034D01*
G04 #@! TO.C,SK1*
D17*
X38229997Y15350013D02*
X38229997Y17890018D01*
X38229997Y10270003D02*
X38229997Y15350013D01*
X38229997Y7729998D02*
X38229997Y10270003D01*
X38229997Y7729998D02*
X56010033Y7729998D01*
X56010033Y17890018D02*
X38229997Y17890018D01*
X56010033Y17890018D02*
X56010033Y15350013D01*
X56010033Y15350013D02*
X38229997Y15350013D01*
X56010033Y15350013D02*
X56010033Y13826010D01*
X56010033Y10270003D02*
X38229997Y10270003D01*
X56010033Y10270003D02*
X56010033Y11794006D01*
X56010033Y7729998D02*
X56010033Y10270003D01*
X56010015Y11794008D02*
G75*
G02*
X56010015Y13826008I0J1016000D01*
G01*
G04 #@! TO.C,LED1*
X64457328Y21817374D02*
X64863729Y22223774D01*
X64457328Y20344171D02*
X64457328Y21817374D01*
X64482728Y19556769D02*
X64482728Y18007366D01*
X64482728Y18007366D02*
X66514732Y18007366D01*
X64863729Y22223774D02*
X66133731Y22223774D01*
X65399746Y20200000D02*
X64999746Y19800000D01*
X65500000Y20300000D02*
X65399746Y20200000D01*
X65600000Y20200000D02*
X65500000Y20300000D01*
X66000000Y19800000D02*
X64999746Y19800000D01*
X66000000Y19800000D02*
X65600000Y20200000D01*
X66133731Y22223774D02*
X66514732Y21842774D01*
X66514732Y21842774D02*
X66514732Y20318771D01*
X66514732Y18007366D02*
X66514732Y19556769D01*
G04 #@! TO.C,D1*
D10*
X21910051Y13650000D02*
X16400051Y13650000D01*
X21910051Y10350000D02*
X16400051Y10350000D01*
X21910051Y10350000D02*
X21910051Y13650000D01*
G04 #@! TO.C,SW1*
D17*
X30000000Y32774321D02*
X30000000Y28225679D01*
X34027991Y27400000D02*
X31900000Y27400000D01*
X34100000Y33500000D02*
X32000000Y33500000D01*
X36000000Y32500000D02*
X36000000Y28225679D01*
X31930150Y32399924D02*
G75*
G02*
X31070104Y32399924I-430023J0D01*
G01*
X31070104Y32399924D02*
G75*
G02*
X31930150Y32399924I430023J0D01*
G01*
X31931674Y28602108D02*
G75*
G02*
X31071628Y28602108I-430023J0D01*
G01*
X31071628Y28602108D02*
G75*
G02*
X31931674Y28602108I430023J0D01*
G01*
X34700025Y30500000D02*
G75*
G02*
X31299975Y30500000I-1700025J0D01*
G01*
X31299975Y30500000D02*
G75*
G02*
X34700025Y30500000I1700025J0D01*
G01*
X34931674Y32401956D02*
G75*
G02*
X34071628Y32401956I-430023J0D01*
G01*
X34071628Y32401956D02*
G75*
G02*
X34931674Y32401956I430023J0D01*
G01*
X34959106Y28628270D02*
G75*
G02*
X34099060Y28628270I-430023J0D01*
G01*
X34099060Y28628270D02*
G75*
G02*
X34959106Y28628270I430023J0D01*
G01*
G04 #@! TO.C,D4*
D10*
X6490001Y55650000D02*
X6490001Y52350000D01*
X6490001Y55650000D02*
X12000001Y55650000D01*
X6490001Y52350000D02*
X12000001Y52350000D01*
G04 #@! TO.C,TPS5430DDAR1*
D17*
X20350140Y19049784D02*
X24450216Y19049784D01*
X20350140Y18936144D02*
X20350140Y19049784D01*
X20350140Y17666142D02*
X20350140Y17873863D01*
X20350140Y16396139D02*
X20350140Y16603861D01*
X20350140Y15126137D02*
X20350140Y15333858D01*
X20350140Y13949962D02*
X20350140Y14063856D01*
X21600076Y13949962D02*
X20350140Y13949962D01*
X23200280Y13949962D02*
X24450216Y13949962D01*
X24450216Y18936144D02*
X24450216Y19049784D01*
X24450216Y17666142D02*
X24450216Y17873863D01*
X24450216Y16396139D02*
X24450216Y16603861D01*
X24450216Y15126137D02*
X24450216Y15333858D01*
X24450216Y13949962D02*
X24450216Y14063856D01*
X21600076Y14000000D02*
G75*
G02*
X23200280Y14000000I800102J-375289D01*
G01*
X25070358Y13470028D02*
G75*
G02*
X24729998Y13470028I-170180J0D01*
G01*
X24729998Y13470028D02*
G75*
G02*
X25070358Y13470028I170180J0D01*
G01*
G04 #@! TO.C,SW3*
X45500000Y38524257D02*
X45500000Y33975615D01*
X49527991Y33149936D02*
X47400000Y33149936D01*
X49600000Y39249936D02*
X47500000Y39249936D01*
X51500000Y38249936D02*
X51500000Y33975615D01*
X47430150Y38149860D02*
G75*
G02*
X46570104Y38149860I-430023J0D01*
G01*
X46570104Y38149860D02*
G75*
G02*
X47430150Y38149860I430023J0D01*
G01*
X47431674Y34352044D02*
G75*
G02*
X46571628Y34352044I-430023J0D01*
G01*
X46571628Y34352044D02*
G75*
G02*
X47431674Y34352044I430023J0D01*
G01*
X50200025Y36249936D02*
G75*
G02*
X46799975Y36249936I-1700025J0D01*
G01*
X46799975Y36249936D02*
G75*
G02*
X50200025Y36249936I1700025J0D01*
G01*
X50431674Y38151892D02*
G75*
G02*
X49571628Y38151892I-430023J0D01*
G01*
X49571628Y38151892D02*
G75*
G02*
X50431674Y38151892I430023J0D01*
G01*
X50459106Y34378206D02*
G75*
G02*
X49599060Y34378206I-430023J0D01*
G01*
X49599060Y34378206D02*
G75*
G02*
X50459106Y34378206I430023J0D01*
G01*
G04 #@! TO.C,U2*
X11179985Y63139446D02*
X11179985Y56859995D01*
X21820015Y63139446D02*
X11179985Y63139446D01*
X21820015Y63139446D02*
X21820015Y56859995D01*
X21820015Y58557455D02*
X11179985Y58557455D01*
X21820015Y56859995D02*
X11179985Y56859995D01*
D15*
G36*
X12689916Y61250114D02*
G01*
X12189916Y61750114D01*
X13189916Y61750114D01*
X12689916Y61250114D01*
G37*
G36*
X15229972Y61250114D02*
G01*
X14729972Y61750064D01*
X15730074Y61750064D01*
X15229972Y61250114D01*
G37*
G36*
X17770028Y61250114D02*
G01*
X17270028Y61750114D01*
X18270028Y61750114D01*
X17770028Y61250114D01*
G37*
G36*
X20310058Y61250114D02*
G01*
X19809982Y61750114D01*
X20810008Y61750114D01*
X20310058Y61250114D01*
G37*
G36*
X12939903Y61750114D02*
G01*
X12439903Y61750114D01*
X12439903Y62750114D01*
X12939903Y62750114D01*
X12939903Y61750114D01*
G37*
G36*
X15480036Y61750064D02*
G01*
X14980061Y61750064D01*
X14980061Y62750089D01*
X15480036Y62750089D01*
X15480036Y61750064D01*
G37*
G36*
X18020015Y61750114D02*
G01*
X17520015Y61750114D01*
X17520015Y62750114D01*
X18020015Y62750114D01*
X18020015Y61750114D01*
G37*
G36*
X20559995Y61750114D02*
G01*
X20059995Y61750114D01*
X20059995Y62750114D01*
X20559995Y62750114D01*
X20559995Y61750114D01*
G37*
G04 #@! TO.C,Q3*
D17*
X11540132Y40349987D02*
X21540132Y40349987D01*
X11540132Y35849987D02*
X11540132Y40349987D01*
X21540132Y40349987D02*
X21540132Y35849987D01*
X21540132Y36589103D02*
X11540132Y36589103D01*
X21540132Y35849987D02*
X11540132Y35849987D01*
G04 #@! TO.C,C6*
D18*
X27673813Y21021133D02*
X27673813Y14304928D01*
X27673813Y14304928D02*
X29410084Y12568657D01*
X29410084Y12568657D02*
X31117653Y12568657D01*
X31117653Y21021133D02*
X27673813Y21021133D01*
X32682449Y21021133D02*
X36126289Y21021133D01*
X34390018Y12568657D02*
X32682449Y12568657D01*
X36126289Y21021133D02*
X36126289Y14304928D01*
X36126289Y14304928D02*
X34390018Y12568657D01*
D15*
G36*
X30115545Y19699899D02*
G01*
X29866549Y19699899D01*
X29866549Y20695911D01*
X30115545Y20695911D01*
X30115545Y19699899D01*
G37*
G36*
X30115545Y12893879D02*
G01*
X29866549Y12893879D01*
X29866549Y13889891D01*
X30115545Y13889891D01*
X30115545Y12893879D01*
G37*
G36*
X30821057Y13267387D02*
G01*
X29161037Y13267387D01*
X29161037Y13516383D01*
X30821057Y13516383D01*
X30821057Y13267387D01*
G37*
G04 #@! TO.C,U4*
D17*
X33709956Y63139446D02*
X33709956Y56859995D01*
X33709956Y61395123D02*
X64668783Y61395123D01*
X33709956Y58557455D02*
X64668783Y58557455D01*
X34648463Y63048006D02*
X35854965Y63048006D01*
X34648463Y62413005D02*
X34648463Y63048006D01*
X35854965Y63048006D02*
X35854965Y62413005D01*
X35854965Y62413005D02*
X34648463Y62413005D01*
X37061468Y63048006D02*
X38267970Y63048006D01*
X37061468Y62413005D02*
X37061468Y63048006D01*
X38267970Y63048006D02*
X38267970Y62413005D01*
X38267970Y62413005D02*
X37061468Y62413005D01*
X39601473Y63048006D02*
X40807975Y63048006D01*
X39601473Y62413005D02*
X39601473Y63048006D01*
X40807975Y63048006D02*
X40807975Y62413005D01*
X40807975Y62413005D02*
X39601473Y62413005D01*
X42141478Y63048006D02*
X43347980Y63048006D01*
X42141478Y62413005D02*
X42141478Y63048006D01*
X43347980Y63048006D02*
X43347980Y62413005D01*
X43347980Y62413005D02*
X42141478Y62413005D01*
X44681483Y63048006D02*
X45887985Y63048006D01*
X44681483Y62413005D02*
X44681483Y63048006D01*
X45887985Y63048006D02*
X45887985Y62413005D01*
X45887985Y62413005D02*
X44681483Y62413005D01*
X47221488Y63048006D02*
X48427990Y63048006D01*
X47221488Y62413005D02*
X47221488Y63048006D01*
X48427990Y63048006D02*
X48427990Y62413005D01*
X48427990Y62413005D02*
X47221488Y62413005D01*
X49761493Y63048006D02*
X50967996Y63048006D01*
X49761493Y62413005D02*
X49761493Y63048006D01*
X50967996Y63048006D02*
X50967996Y62413005D01*
X50967996Y62413005D02*
X49761493Y62413005D01*
X52301498Y63048006D02*
X53508001Y63048006D01*
X52301498Y62413005D02*
X52301498Y63048006D01*
X53508001Y63048006D02*
X53508001Y62413005D01*
X53508001Y62413005D02*
X52301498Y62413005D01*
X54841503Y63048006D02*
X56048006Y63048006D01*
X54841503Y62413005D02*
X54841503Y63048006D01*
X56048006Y63048006D02*
X56048006Y62413005D01*
X56048006Y62413005D02*
X54841503Y62413005D01*
X57381508Y63048006D02*
X58588011Y63048006D01*
X57381508Y62413005D02*
X57381508Y63048006D01*
X58588011Y63048006D02*
X58588011Y62413005D01*
X58588011Y62413005D02*
X57381508Y62413005D01*
X59921513Y63048006D02*
X61128016Y63048006D01*
X59921513Y62413005D02*
X59921513Y63048006D01*
X61128016Y63048006D02*
X61128016Y62413005D01*
X61128016Y62413005D02*
X59921513Y62413005D01*
X62461519Y63048006D02*
X63668021Y63048006D01*
X62461519Y62413005D02*
X62461519Y63048006D01*
X63668021Y63048006D02*
X63668021Y62413005D01*
X63668021Y62413005D02*
X62461519Y62413005D01*
X64668783Y63139446D02*
X33709956Y63139446D01*
X64668783Y63139446D02*
X64668783Y56859995D01*
X64670028Y56859995D02*
X33709956Y56859995D01*
G04 #@! TO.C,L1*
D19*
X22817247Y12095504D02*
X22820041Y11880010D01*
X22830048Y8110008D02*
X22830048Y7903810D01*
X22830048Y7903810D02*
X26982500Y7903810D01*
X26970054Y11900000D02*
X26970155Y12095504D01*
X26970155Y12095504D02*
X22817247Y12095504D01*
X26982500Y7903810D02*
X26980061Y8100000D01*
G04 #@! TO.C,DC1*
D17*
X-3886385Y34036703D02*
X10514021Y34036703D01*
X-3886360Y25036677D02*
X-3886385Y34036703D01*
X-3886360Y25036677D02*
X4498959Y25036677D01*
X-186004Y25036703D02*
X-186004Y34036703D01*
X-105994Y32736474D02*
X10514021Y32736474D01*
X-105994Y26336677D02*
X10514021Y26336677D01*
X9528321Y25036677D02*
X10514021Y25036677D01*
X10514021Y34036703D02*
X10514021Y31961087D01*
X10514021Y27112065D02*
X10514021Y25036677D01*
G04 #@! TO.C,Q1*
D10*
X66440000Y9610000D02*
X65790000Y9610000D01*
X66440000Y9610000D02*
X67090000Y9610000D01*
X66440000Y6490000D02*
X65790000Y6490000D01*
X66440000Y6490000D02*
X67090000Y6490000D01*
D20*
X65277500Y9560000D02*
X65037500Y9890000D01*
X65517500Y9890000D01*
X65277500Y9560000D01*
G36*
X65277500Y9560000D02*
G01*
X65037500Y9890000D01*
X65517500Y9890000D01*
X65277500Y9560000D01*
G37*
G04 #@! TO.C,Q4*
D17*
X11540132Y46345034D02*
X21540132Y46345034D01*
X11540132Y41845034D02*
X11540132Y46345034D01*
X21540132Y46345034D02*
X21540132Y41845034D01*
X21540132Y42584150D02*
X11540132Y42584150D01*
X21540132Y41845034D02*
X11540132Y41845034D01*
G04 #@! TO.C,U1*
X64360554Y17050013D02*
X64360554Y11489993D01*
X64360554Y17050013D02*
X70640005Y17050013D01*
X64360554Y11489993D02*
X70640005Y11489993D01*
X66104877Y17050013D02*
X66104877Y11489993D01*
X70640005Y17050013D02*
X70640005Y11489993D01*
D15*
G36*
X69500025Y12520016D02*
G01*
X69000025Y13020016D01*
X69500025Y13520016D01*
X69500025Y12520016D01*
G37*
G36*
X69500178Y15060249D02*
G01*
X69000051Y15560249D01*
X69500178Y16060199D01*
X69500178Y15060249D01*
G37*
G36*
X70250038Y12770003D02*
G01*
X69500051Y12770003D01*
X69500051Y13270003D01*
X70250038Y13270003D01*
X70250038Y12770003D01*
G37*
G36*
X70250191Y15310313D02*
G01*
X69500178Y15310313D01*
X69500178Y15810262D01*
X70250191Y15810262D01*
X70250191Y15310313D01*
G37*
G04 #@! TO.C,D7*
D18*
X26148793Y43226213D02*
X27901245Y43226213D01*
X26148793Y41773787D02*
X27901245Y41773787D01*
X26553239Y43226213D02*
X26553239Y41773787D01*
D21*
X27901245Y43226213D02*
X27901245Y43029997D01*
X27901245Y41773787D02*
X27901245Y41980010D01*
D15*
G36*
X26225019Y42950013D02*
G01*
X25920218Y42950013D01*
X25920218Y43302413D01*
X26225019Y43302413D01*
X26225019Y42950013D01*
G37*
G36*
X26225019Y41697587D02*
G01*
X25920218Y41697587D01*
X25920218Y42049987D01*
X26225019Y42049987D01*
X26225019Y41697587D01*
G37*
G04 #@! TO.C,U3*
D17*
X64360554Y47630022D02*
X64360554Y26829972D01*
X64360554Y47630022D02*
X70640005Y47630022D01*
X64360554Y26829972D02*
X70640005Y26829972D01*
X64451994Y46628016D02*
X65086995Y46628016D01*
X64451994Y45421513D02*
X64451994Y46628016D01*
X64451994Y44088011D02*
X65086995Y44088011D01*
X64451994Y42881508D02*
X64451994Y44088011D01*
X64451994Y41548006D02*
X65086995Y41548006D01*
X64451994Y40341503D02*
X64451994Y41548006D01*
X64451994Y39008001D02*
X65086995Y39008001D01*
X64451994Y37801498D02*
X64451994Y39008001D01*
X64451994Y36467995D02*
X65086995Y36467995D01*
X64451994Y35261493D02*
X64451994Y36467995D01*
X64451994Y33927990D02*
X65086995Y33927990D01*
X64451994Y32721488D02*
X64451994Y33927990D01*
X64451994Y31387985D02*
X65086995Y31387985D01*
X64451994Y30181483D02*
X64451994Y31387985D01*
X64451994Y28974980D02*
X65086995Y28974980D01*
X64451994Y27768478D02*
X64451994Y28974980D01*
X65086995Y46628016D02*
X65086995Y45421513D01*
X65086995Y45421513D02*
X64451994Y45421513D01*
X65086995Y44088011D02*
X65086995Y42881508D01*
X65086995Y42881508D02*
X64451994Y42881508D01*
X65086995Y41548006D02*
X65086995Y40341503D01*
X65086995Y40341503D02*
X64451994Y40341503D01*
X65086995Y39008001D02*
X65086995Y37801498D01*
X65086995Y37801498D02*
X64451994Y37801498D01*
X65086995Y36467995D02*
X65086995Y35261493D01*
X65086995Y35261493D02*
X64451994Y35261493D01*
X65086995Y33927990D02*
X65086995Y32721488D01*
X65086995Y32721488D02*
X64451994Y32721488D01*
X65086995Y31387985D02*
X65086995Y30181483D01*
X65086995Y30181483D02*
X64451994Y30181483D01*
X65086995Y28974980D02*
X65086995Y27768478D01*
X65086995Y27768478D02*
X64451994Y27768478D01*
X66104877Y47630022D02*
X66104877Y26829972D01*
X68942545Y47630022D02*
X68942545Y26829972D01*
X70640005Y47630022D02*
X70640005Y26829972D01*
G04 #@! TO.C,C8*
D18*
X67136565Y25872323D02*
X67626187Y26361945D01*
X67490172Y25303260D02*
X67136618Y25656814D01*
X67841696Y26361891D02*
X68195249Y26008338D01*
X68158287Y24638091D02*
X67804733Y24991645D01*
X68509846Y25696757D02*
X68863399Y25343204D01*
X68863418Y25127659D02*
X68373813Y24638055D01*
X67136601Y25656796D02*
G75*
G02*
X67136596Y25872327I107763J107768D01*
G01*
X67626205Y26361926D02*
G75*
G02*
X67841728Y26361923I107760J-107761D01*
G01*
X68373795Y24638074D02*
G75*
G02*
X68158268Y24638073I-107764J107762D01*
G01*
X68863399Y25343204D02*
G75*
G02*
X68863399Y25127678I-107763J-107763D01*
G01*
G04 #@! TO.C,SW2*
D17*
X30000000Y44274321D02*
X30000000Y39725679D01*
X34027991Y38900000D02*
X31900000Y38900000D01*
X34100000Y45000000D02*
X32000000Y45000000D01*
X36000000Y44000000D02*
X36000000Y39725679D01*
X31930150Y43899924D02*
G75*
G02*
X31070104Y43899924I-430023J0D01*
G01*
X31070104Y43899924D02*
G75*
G02*
X31930150Y43899924I430023J0D01*
G01*
X31931674Y40102108D02*
G75*
G02*
X31071628Y40102108I-430023J0D01*
G01*
X31071628Y40102108D02*
G75*
G02*
X31931674Y40102108I430023J0D01*
G01*
X34700025Y42000000D02*
G75*
G02*
X31299975Y42000000I-1700025J0D01*
G01*
X31299975Y42000000D02*
G75*
G02*
X34700025Y42000000I1700025J0D01*
G01*
X34931674Y43901956D02*
G75*
G02*
X34071628Y43901956I-430023J0D01*
G01*
X34071628Y43901956D02*
G75*
G02*
X34931674Y43901956I430023J0D01*
G01*
X34959106Y40128270D02*
G75*
G02*
X34099060Y40128270I-430023J0D01*
G01*
X34099060Y40128270D02*
G75*
G02*
X34959106Y40128270I430023J0D01*
G01*
G04 #@! TO.C,D6*
D18*
X26148793Y45226213D02*
X27901245Y45226213D01*
X26148793Y43773787D02*
X27901245Y43773787D01*
X26553239Y45226213D02*
X26553239Y43773787D01*
D21*
X27901245Y45226213D02*
X27901245Y45029997D01*
X27901245Y43773787D02*
X27901245Y43980010D01*
D15*
G36*
X26225019Y44950013D02*
G01*
X25920218Y44950013D01*
X25920218Y45302413D01*
X26225019Y45302413D01*
X26225019Y44950013D01*
G37*
G36*
X26225019Y43697587D02*
G01*
X25920218Y43697587D01*
X25920218Y44049987D01*
X26225019Y44049987D01*
X26225019Y43697587D01*
G37*
G04 #@! TO.C,C4*
D18*
X67126187Y17652756D02*
X67126187Y18345161D01*
X67278613Y18497536D02*
X67778613Y18497536D01*
X67778613Y17500356D02*
X67278613Y17500356D01*
X68221387Y18499619D02*
X68721387Y18499619D01*
X68721387Y17502489D02*
X68221387Y17502489D01*
X68873813Y18347269D02*
X68873813Y17654839D01*
X67126213Y18345161D02*
G75*
G02*
X67278613Y18497562I152400J1D01*
G01*
X67278613Y17500356D02*
G75*
G02*
X67126213Y17652756I0J152400D01*
G01*
X68721387Y18499644D02*
G75*
G02*
X68873794Y18347244I3J-152404D01*
G01*
X68873787Y17654839D02*
G75*
G02*
X68721387Y17502443I-152397J1D01*
G01*
G04 #@! TO.C,C3*
X42626187Y18152731D02*
X42626187Y18845161D01*
X42778613Y18997511D02*
X43278613Y18997511D01*
X43278613Y18000381D02*
X42778613Y18000381D01*
X43721387Y18999644D02*
X44221387Y18999644D01*
X44221387Y18002464D02*
X43721387Y18002464D01*
X44373813Y18847244D02*
X44373813Y18154839D01*
X42626213Y18845161D02*
G75*
G02*
X42778613Y18997557I152397J-1D01*
G01*
X42778613Y18000356D02*
G75*
G02*
X42626206Y18152756I-3J152404D01*
G01*
X44221387Y18999644D02*
G75*
G02*
X44373787Y18847244I0J-152400D01*
G01*
X44373787Y18154839D02*
G75*
G02*
X44221387Y18002438I-152400J-1D01*
G01*
G04 #@! TO.C,C2*
X66084561Y5344727D02*
X66084561Y6037132D01*
X66236987Y6189507D02*
X66736987Y6189507D01*
X66736987Y5192327D02*
X66236987Y5192327D01*
X67179761Y6191590D02*
X67679761Y6191590D01*
X67679761Y5194460D02*
X67179761Y5194460D01*
X67832187Y6039240D02*
X67832187Y5346810D01*
X66084587Y6037132D02*
G75*
G02*
X66236987Y6189533I152400J1D01*
G01*
X66236987Y5192327D02*
G75*
G02*
X66084587Y5344727I0J152400D01*
G01*
X67679761Y6191615D02*
G75*
G02*
X67832168Y6039215I3J-152404D01*
G01*
X67832161Y5346810D02*
G75*
G02*
X67679761Y5194414I-152397J1D01*
G01*
G04 #@! TO.C,Q2*
D10*
X62500000Y11060000D02*
X61850000Y11060000D01*
X62500000Y11060000D02*
X63150000Y11060000D01*
X62500000Y7940000D02*
X61850000Y7940000D01*
X62500000Y7940000D02*
X63150000Y7940000D01*
D20*
X63662500Y7990000D02*
X63902500Y7660000D01*
X63422500Y7660000D01*
X63662500Y7990000D01*
G36*
X63902500Y7660000D02*
G01*
X63422500Y7660000D01*
X63662500Y7990000D01*
X63902500Y7660000D01*
G37*
G04 #@! TO.C,D3*
D18*
X26148793Y37226213D02*
X27901245Y37226213D01*
X26148793Y35773787D02*
X27901245Y35773787D01*
X26553239Y37226213D02*
X26553239Y35773787D01*
D21*
X27901245Y37226213D02*
X27901245Y37029997D01*
X27901245Y35773787D02*
X27901245Y35980010D01*
D15*
G36*
X26225019Y36950013D02*
G01*
X25920218Y36950013D01*
X25920218Y37302413D01*
X26225019Y37302413D01*
X26225019Y36950013D01*
G37*
G36*
X26225019Y35697587D02*
G01*
X25920218Y35697587D01*
X25920218Y36049987D01*
X26225019Y36049987D01*
X26225019Y35697587D01*
G37*
G04 #@! TO.C,C5*
D18*
X66136581Y24872341D02*
X66626187Y25361945D01*
X66490154Y24303243D02*
X66136601Y24656796D01*
X66841713Y25361908D02*
X67195266Y25008356D01*
X67158304Y23638108D02*
X66804752Y23991663D01*
X67509828Y24696740D02*
X67863382Y24343186D01*
X67863436Y24127676D02*
X67373813Y23638055D01*
X66136601Y24656796D02*
G75*
G02*
X66136600Y24872321I107759J107763D01*
G01*
X66626205Y25361926D02*
G75*
G02*
X66841733Y25361926I107764J-107765D01*
G01*
X67373795Y23638074D02*
G75*
G02*
X67158271Y23638078I-107760J107761D01*
G01*
X67863399Y24343204D02*
G75*
G02*
X67863398Y24127681I-107756J-107761D01*
G01*
G04 #@! TO.C,D5*
X26148793Y39226213D02*
X27901245Y39226213D01*
X26148793Y37773787D02*
X27901245Y37773787D01*
X26553239Y39226213D02*
X26553239Y37773787D01*
D21*
X27901245Y39226213D02*
X27901245Y39029997D01*
X27901245Y37773787D02*
X27901245Y37980010D01*
D15*
G36*
X26225019Y38950013D02*
G01*
X25920218Y38950013D01*
X25920218Y39302413D01*
X26225019Y39302413D01*
X26225019Y38950013D01*
G37*
G36*
X26225019Y37697587D02*
G01*
X25920218Y37697587D01*
X25920218Y38049987D01*
X26225019Y38049987D01*
X26225019Y37697587D01*
G37*
G04 #@! TO.C,D2*
D10*
X2490000Y52150000D02*
X2490000Y48850000D01*
X2490000Y52150000D02*
X8000000Y52150000D01*
X2490000Y48850000D02*
X8000000Y48850000D01*
G04 #@! TD*
%LPC*%
D22*
G04 #@! TO.C,R3*
X67320000Y10500000D03*
X65680000Y10500000D03*
G04 #@! TD*
D23*
G04 #@! TO.C,R7*
X63075000Y19575000D03*
X63075000Y18575000D03*
G04 #@! TD*
D24*
G04 #@! TO.C,R11*
X24500000Y43500000D03*
X24500000Y44500000D03*
G04 #@! TD*
D25*
G04 #@! TO.C,SK1*
X54740030Y16620016D03*
D26*
X52200025Y16620016D03*
X49660020Y16620016D03*
X47120015Y16620016D03*
X44580010Y16620016D03*
X42040005Y16620016D03*
X39500000Y16620016D03*
X39500000Y9000000D03*
X42040005Y9000000D03*
X44580010Y9000000D03*
X47120015Y9000000D03*
X49660020Y9000000D03*
X52200025Y9000000D03*
X54740030Y9000000D03*
G04 #@! TD*
D27*
G04 #@! TO.C,R5*
X57540000Y12500000D03*
X60460000Y12500000D03*
G04 #@! TD*
D28*
G04 #@! TO.C,LED1*
X65500000Y18949708D03*
X65500000Y21050292D03*
G04 #@! TD*
D29*
G04 #@! TO.C,D1*
X20400051Y12000000D03*
X16400051Y12000000D03*
G04 #@! TD*
D30*
G04 #@! TO.C,SW1*
X35249936Y33749936D03*
X35249936Y27250064D03*
X30750064Y33749936D03*
X30750064Y27250064D03*
G04 #@! TD*
D31*
G04 #@! TO.C,D4*
X8000000Y54000000D03*
X12000002Y54000000D03*
G04 #@! TD*
D32*
G04 #@! TO.C,TPS5430DDAR1*
X25100076Y14594996D03*
X25100076Y15864999D03*
X25100076Y17135001D03*
X25100076Y18405004D03*
X19700280Y18405004D03*
X19700280Y17135001D03*
X19700280Y15864999D03*
X19700280Y14594996D03*
D33*
X22400051Y16500000D03*
G04 #@! TD*
D22*
G04 #@! TO.C,R12*
X30320000Y48000000D03*
X28680000Y48000000D03*
G04 #@! TD*
D30*
G04 #@! TO.C,SW3*
X50749936Y39499872D03*
X50749936Y33000000D03*
X46250064Y39499872D03*
X46250064Y33000000D03*
G04 #@! TD*
D34*
G04 #@! TO.C,U2*
X12689992Y60000000D03*
D35*
X15229997Y60000000D03*
X17770003Y60000000D03*
X20310008Y60000000D03*
G04 #@! TD*
D22*
G04 #@! TO.C,R6*
X24920076Y19955004D03*
X23280076Y19955004D03*
G04 #@! TD*
D36*
G04 #@! TO.C,R2*
X26900051Y16680000D03*
X26900051Y18320000D03*
G04 #@! TD*
D37*
G04 #@! TO.C,Q3*
X19080264Y38495047D03*
D38*
X16540259Y38495047D03*
X14000000Y38504953D03*
G04 #@! TD*
D39*
G04 #@! TO.C,C6*
X31900051Y13500000D03*
X31900051Y20089789D03*
G04 #@! TD*
D40*
G04 #@! TO.C,R13*
X38000000Y19040000D03*
X38000000Y21960000D03*
G04 #@! TD*
D34*
G04 #@! TO.C,U4*
X35219964Y60000000D03*
D35*
X37759969Y60000000D03*
X40299974Y60000000D03*
X42839979Y60000000D03*
X45379984Y60000000D03*
X47919989Y60000000D03*
X50459995Y60000000D03*
X53000000Y60000000D03*
X55540005Y60000000D03*
X58080010Y60000000D03*
X60620015Y60000000D03*
X63160020Y60000000D03*
G04 #@! TD*
D24*
G04 #@! TO.C,R10*
X24500000Y37500000D03*
X24500000Y38500000D03*
G04 #@! TD*
D41*
G04 #@! TO.C,L1*
X23300102Y10000000D03*
X26500000Y10000000D03*
G04 #@! TD*
D42*
G04 #@! TO.C,DC1*
X10013386Y29536322D03*
X3813742Y29536576D03*
D43*
X7013640Y24836296D03*
G04 #@! TD*
D44*
G04 #@! TO.C,Q1*
X65500000Y9000000D03*
X65500000Y7100000D03*
X67380000Y8050000D03*
G04 #@! TD*
D45*
G04 #@! TO.C,R4*
X61500000Y5090000D03*
X61500000Y6910000D03*
G04 #@! TD*
D37*
G04 #@! TO.C,Q4*
X19080264Y44490094D03*
D38*
X16540259Y44490094D03*
X14000000Y44500000D03*
G04 #@! TD*
D46*
G04 #@! TO.C,R9*
X63750582Y7197585D03*
X63750582Y5557585D03*
G04 #@! TD*
D34*
G04 #@! TO.C,U1*
X67500000Y13000000D03*
D35*
X67500000Y15540006D03*
G04 #@! TD*
D47*
G04 #@! TO.C,D7*
X25827407Y42500000D03*
X28172593Y42500000D03*
G04 #@! TD*
D34*
G04 #@! TO.C,U3*
X67500000Y28339979D03*
D35*
X67500000Y30879984D03*
X67500000Y33419989D03*
X67500000Y35959994D03*
X67500000Y38500000D03*
X67500000Y41040005D03*
X67500000Y43580010D03*
X67500000Y46120015D03*
G04 #@! TD*
D48*
G04 #@! TO.C,R1*
X64000000Y4500000D03*
X63000000Y4500000D03*
G04 #@! TD*
D49*
G04 #@! TO.C,C8*
X68297068Y25202932D03*
X67702932Y25797068D03*
G04 #@! TD*
D30*
G04 #@! TO.C,SW2*
X35249936Y45249936D03*
X35249936Y38750064D03*
X30750064Y45249936D03*
X30750064Y38750064D03*
G04 #@! TD*
D36*
G04 #@! TO.C,R8*
X63500000Y12680000D03*
X63500000Y14320000D03*
G04 #@! TD*
D47*
G04 #@! TO.C,D6*
X25827407Y44500000D03*
X28172593Y44500000D03*
G04 #@! TD*
D50*
G04 #@! TO.C,C4*
X67579883Y18000000D03*
X68420117Y18000000D03*
G04 #@! TD*
G04 #@! TO.C,C3*
X43920117Y18500000D03*
X43079883Y18500000D03*
G04 #@! TD*
G04 #@! TO.C,C2*
X66538257Y5691971D03*
X67378491Y5691971D03*
G04 #@! TD*
D51*
G04 #@! TO.C,C1*
X25180051Y13000000D03*
X23620051Y13000000D03*
G04 #@! TD*
D52*
G04 #@! TO.C,Q2*
X63440000Y8550000D03*
X63440000Y10450000D03*
X61560000Y9500000D03*
G04 #@! TD*
D47*
G04 #@! TO.C,D3*
X25827407Y36500000D03*
X28172593Y36500000D03*
G04 #@! TD*
D53*
G04 #@! TO.C,C7*
X17500000Y16050000D03*
X17500000Y17950000D03*
G04 #@! TD*
D54*
G04 #@! TO.C,C5*
X66702934Y24797069D03*
X67297066Y24202931D03*
G04 #@! TD*
D47*
G04 #@! TO.C,D5*
X25827407Y38500000D03*
X28172593Y38500000D03*
G04 #@! TD*
D31*
G04 #@! TO.C,D2*
X3999999Y50500000D03*
X8000001Y50500000D03*
G04 #@! TD*
D55*
G04 #@! TO.C,H1*
X50800000Y2540000D03*
D56*
X53340005Y2540000D03*
X55880010Y2540000D03*
X58420016Y2540000D03*
X60960021Y2540000D03*
X63500026Y2540000D03*
G04 #@! TD*
D57*
G04 #@! TO.C,H4*
X18793495Y50804144D03*
D56*
X21333500Y50804144D03*
X23873505Y50804144D03*
X26413510Y50804144D03*
X28953515Y50804144D03*
X31493521Y50804144D03*
X34033526Y50804144D03*
X36573531Y50804144D03*
X39113536Y50804144D03*
X41653541Y50804144D03*
G04 #@! TD*
D58*
G04 #@! TO.C,H2*
X45720164Y50795028D03*
D59*
X48260169Y50795028D03*
X50800174Y50795028D03*
X53340179Y50795028D03*
X55880185Y50795028D03*
X58420190Y50795028D03*
X60960195Y50795028D03*
X63500200Y50795028D03*
G04 #@! TD*
D58*
G04 #@! TO.C,H3*
X27927497Y2560497D03*
D59*
X30467502Y2560497D03*
X33007507Y2560497D03*
X35547512Y2560497D03*
X38087518Y2560497D03*
X40627523Y2560497D03*
X43167528Y2560497D03*
X45707533Y2560497D03*
G04 #@! TD*
%LPD*%
M02*
```
