## Extended Data for "A Low-Cost, Modular Hardware and Software Platform for Head-Fixed Mouse Decision-Making Tasks": HudaHubBehaviorShield-NPTH-drl_map.gbr

```
%TF.GenerationSoftware,KiCad,Pcbnew,10.0.2*%
%TF.CreationDate,2026-06-09T10:31:08-04:00*%
%TF.ProjectId,HudaHubBehaviorShield,48756461-4875-4624-9265-686176696f72,rev?*%
%TF.SameCoordinates,Original*%
%TF.FileFunction,Drillmap*%
%TF.FilePolarity,Positive*%
%FSLAX45Y45*%
G04 Gerber Fmt 4.5, Leading zero omitted, Abs format (unit mm)*
G04 Created by KiCad (PCBNEW 10.0.2) date 2026-06-09 10:31:08*
%MOMM*%
%LPD*%
G01*
G04 APERTURE LIST*
%ADD10C,0.150000*%
%ADD11C,0.200000*%
G04 APERTURE END LIST*
D10*
X0Y5550000D02*
X1100000Y6650000D01*
X0Y300000D02*
X0Y5550000D01*
X0Y300000D02*
X300000Y0D01*
X300000Y0D02*
X6500000Y0D01*
X1100000Y6650000D02*
X6500000Y6650000D01*
X6500000Y6650000D02*
X7000000Y6150000D01*
X6500000Y0D02*
X7000000Y500000D01*
X7000000Y6150000D02*
X7000000Y5150000D01*
X7000000Y2250000D02*
X7000000Y2100000D01*
X7000000Y2250000D02*
X7400000Y2650000D01*
X7000000Y750000D02*
X7400000Y1150000D01*
X7000000Y500000D02*
X7000000Y750000D01*
X7400000Y4750000D02*
X7000000Y5150000D01*
X7400000Y2650000D02*
X7400000Y4750000D01*
X7400000Y1700000D02*
X7000000Y2100000D01*
X7400000Y1150000D02*
X7400000Y1700000D01*
D11*
X253277Y-318984D02*
X253277Y-118984D01*
X253277Y-118984D02*
X300896Y-118984D01*
X300896Y-118984D02*
X329467Y-128508D01*
X329467Y-128508D02*
X348515Y-147555D01*
X348515Y-147555D02*
X358039Y-166603D01*
X358039Y-166603D02*
X367562Y-204698D01*
X367562Y-204698D02*
X367562Y-233269D01*
X367562Y-233269D02*
X358039Y-271365D01*
X358039Y-271365D02*
X348515Y-290412D01*
X348515Y-290412D02*
X329467Y-309460D01*
X329467Y-309460D02*
X300896Y-318984D01*
X300896Y-318984D02*
X253277Y-318984D01*
X453277Y-318984D02*
X453277Y-185650D01*
X453277Y-223746D02*
X462801Y-204698D01*
X462801Y-204698D02*
X472324Y-195174D01*
X472324Y-195174D02*
X491372Y-185650D01*
X491372Y-185650D02*
X510420Y-185650D01*
X577086Y-318984D02*
X577086Y-185650D01*
X577086Y-118984D02*
X567563Y-128508D01*
X567563Y-128508D02*
X577086Y-138031D01*
X577086Y-138031D02*
X586610Y-128508D01*
X586610Y-128508D02*
X577086Y-118984D01*
X577086Y-118984D02*
X577086Y-138031D01*
X700896Y-318984D02*
X681848Y-309460D01*
X681848Y-309460D02*
X672324Y-290412D01*
X672324Y-290412D02*
X672324Y-118984D01*
X805658Y-318984D02*
X786610Y-309460D01*
X786610Y-309460D02*
X777086Y-290412D01*
X777086Y-290412D02*
X777086Y-118984D01*
X1034229Y-318984D02*
X1034229Y-118984D01*
X1034229Y-118984D02*
X1100896Y-261841D01*
X1100896Y-261841D02*
X1167563Y-118984D01*
X1167563Y-118984D02*
X1167563Y-318984D01*
X1348515Y-318984D02*
X1348515Y-214222D01*
X1348515Y-214222D02*
X1338991Y-195174D01*
X1338991Y-195174D02*
X1319944Y-185650D01*
X1319944Y-185650D02*
X1281848Y-185650D01*
X1281848Y-185650D02*
X1262801Y-195174D01*
X1348515Y-309460D02*
X1329467Y-318984D01*
X1329467Y-318984D02*
X1281848Y-318984D01*
X1281848Y-318984D02*
X1262801Y-309460D01*
X1262801Y-309460D02*
X1253277Y-290412D01*
X1253277Y-290412D02*
X1253277Y-271365D01*
X1253277Y-271365D02*
X1262801Y-252317D01*
X1262801Y-252317D02*
X1281848Y-242793D01*
X1281848Y-242793D02*
X1329467Y-242793D01*
X1329467Y-242793D02*
X1348515Y-233269D01*
X1443753Y-185650D02*
X1443753Y-385650D01*
X1443753Y-195174D02*
X1462801Y-185650D01*
X1462801Y-185650D02*
X1500896Y-185650D01*
X1500896Y-185650D02*
X1519943Y-195174D01*
X1519943Y-195174D02*
X1529467Y-204698D01*
X1529467Y-204698D02*
X1538991Y-223746D01*
X1538991Y-223746D02*
X1538991Y-280889D01*
X1538991Y-280889D02*
X1529467Y-299936D01*
X1529467Y-299936D02*
X1519943Y-309460D01*
X1519943Y-309460D02*
X1500896Y-318984D01*
X1500896Y-318984D02*
X1462801Y-318984D01*
X1462801Y-318984D02*
X1443753Y-309460D01*
X1624705Y-299936D02*
X1634229Y-309460D01*
X1634229Y-309460D02*
X1624705Y-318984D01*
X1624705Y-318984D02*
X1615182Y-309460D01*
X1615182Y-309460D02*
X1624705Y-299936D01*
X1624705Y-299936D02*
X1624705Y-318984D01*
X1624705Y-195174D02*
X1634229Y-204698D01*
X1634229Y-204698D02*
X1624705Y-214222D01*
X1624705Y-214222D02*
X1615182Y-204698D01*
X1615182Y-204698D02*
X1624705Y-195174D01*
X1624705Y-195174D02*
X1624705Y-214222D01*
M02*
```
