## Extended Data for "A Low-Cost, Modular Hardware and Software Platform for Head-Fixed Mouse Decision-Making Tasks": HudaHubBehaviorShield-NPTH.drl

```
M48
; DRILL file KiCad 10.0.2 date 2026-06-09T10:31:08
; FORMAT={-:-/ absolute / metric / decimal}
; #@! TF.CreationDate,2026-06-09T10:31:08-04:00
; #@! TF.GenerationSoftware,Kicad,Pcbnew,10.0.2
; #@! TF.FileFunction,NonPlated,1,2,NPTH
FMAT,2
METRIC
%
G90
G05
M30
```
