## Extended Data for "A Low-Cost, Modular Hardware and Software Platform for Head-Fixed Mouse Decision-Making Tasks": HudaHubBehaviorShield-PTH-drl_map.gbr

```
%TF.GenerationSoftware,KiCad,Pcbnew,10.0.2*%
%TF.CreationDate,2026-06-09T10:31:08-04:00*%
%TF.ProjectId,HudaHubBehaviorShield,48756461-4875-4624-9265-686176696f72,rev?*%
%TF.SameCoordinates,Original*%
%TF.FileFunction,Drillmap*%
%TF.FilePolarity,Positive*%
%FSLAX45Y45*%
G04 Gerber Fmt 4.5, Leading zero omitted, Abs format (unit mm)*
G04 Created by KiCad (PCBNEW 10.0.2) date 2026-06-09 10:31:08*
%MOMM*%
%LPD*%
G01*
G04 APERTURE LIST*
%ADD10C,0.150000*%
%ADD11C,0.200000*%
%ADD12C,0.100000*%
%ADD13C,0.110002*%
%ADD14C,0.120000*%
%ADD15C,0.130002*%
G04 APERTURE END LIST*
D10*
X0Y5550000D02*
X1100000Y6650000D01*
X0Y300000D02*
X0Y5550000D01*
X0Y300000D02*
X300000Y0D01*
X300000Y0D02*
X6500000Y0D01*
X1100000Y6650000D02*
X6500000Y6650000D01*
X6500000Y6650000D02*
X7000000Y6150000D01*
X6500000Y0D02*
X7000000Y500000D01*
X7000000Y6150000D02*
X7000000Y5150000D01*
X7000000Y2250000D02*
X7000000Y2100000D01*
X7000000Y2250000D02*
X7400000Y2650000D01*
X7000000Y750000D02*
X7400000Y1150000D01*
X7000000Y500000D02*
X7000000Y750000D01*
X7400000Y4750000D02*
X7000000Y5150000D01*
X7400000Y2650000D02*
X7400000Y4750000D01*
X7400000Y1700000D02*
X7000000Y2100000D01*
X7400000Y1150000D02*
X7400000Y1700000D01*
D11*
D12*
X1130000Y6370000D02*
X1170000Y6330000D01*
X1170000Y6370000D02*
X1130000Y6330000D01*
X1130000Y5620000D02*
X1170000Y5580000D01*
X1170000Y5620000D02*
X1130000Y5580000D01*
X1130000Y5220000D02*
X1170000Y5180000D01*
X1170000Y5220000D02*
X1130000Y5180000D01*
X1130000Y4920000D02*
X1170000Y4880000D01*
X1170000Y4920000D02*
X1130000Y4880000D01*
X1130000Y4570000D02*
X1170000Y4530000D01*
X1170000Y4570000D02*
X1130000Y4530000D01*
X1230000Y4070000D02*
X1270000Y4030000D01*
X1270000Y4070000D02*
X1230000Y4030000D01*
X1230000Y3520000D02*
X1270000Y3480000D01*
X1270000Y3520000D02*
X1230000Y3480000D01*
X1230000Y2320000D02*
X1270000Y2280000D01*
X1270000Y2320000D02*
X1230000Y2280000D01*
X1280000Y5820000D02*
X1320000Y5780000D01*
X1320000Y5820000D02*
X1280000Y5780000D01*
X1380000Y1320000D02*
X1420000Y1280000D01*
X1420000Y1320000D02*
X1380000Y1280000D01*
X1430000Y3320000D02*
X1470000Y3280000D01*
X1470000Y3320000D02*
X1430000Y3280000D01*
X1448390Y4249415D02*
X1488390Y4209415D01*
X1488390Y4249415D02*
X1448390Y4209415D01*
X1480000Y5270000D02*
X1520000Y5230000D01*
X1520000Y5270000D02*
X1480000Y5230000D01*
X1480000Y4670000D02*
X1520000Y4630000D01*
X1520000Y4670000D02*
X1480000Y4630000D01*
X1530000Y5570000D02*
X1570000Y5530000D01*
X1570000Y5570000D02*
X1530000Y5530000D01*
X1630000Y5870000D02*
X1670000Y5830000D01*
X1670000Y5870000D02*
X1630000Y5830000D01*
X1680000Y3070000D02*
X1720000Y3030000D01*
X1720000Y3070000D02*
X1680000Y3030000D01*
X1680000Y2470000D02*
X1720000Y2430000D01*
X1720000Y2470000D02*
X1680000Y2430000D01*
X1680000Y1970000D02*
X1720000Y1930000D01*
X1720000Y1970000D02*
X1680000Y1930000D01*
X1780000Y5270000D02*
X1820000Y5230000D01*
X1820000Y5270000D02*
X1780000Y5230000D01*
X1780000Y4920000D02*
X1820000Y4880000D01*
X1820000Y4920000D02*
X1780000Y4880000D01*
X1880000Y5870000D02*
X1920000Y5830000D01*
X1920000Y5870000D02*
X1880000Y5830000D01*
X2078902Y4366176D02*
X2118902Y4326176D01*
X2118902Y4366176D02*
X2078902Y4326176D01*
X2080000Y3770000D02*
X2120000Y3730000D01*
X2120000Y3770000D02*
X2080000Y3730000D01*
X2130000Y2020000D02*
X2170000Y1980000D01*
X2170000Y2020000D02*
X2130000Y1980000D01*
X2130000Y1020000D02*
X2170000Y980000D01*
X2170000Y1020000D02*
X2130000Y980000D01*
X2180000Y6370000D02*
X2220000Y6330000D01*
X2220000Y6370000D02*
X2180000Y6330000D01*
X2180000Y6070000D02*
X2220000Y6030000D01*
X2220000Y6070000D02*
X2180000Y6030000D01*
X2380000Y720000D02*
X2420000Y680000D01*
X2420000Y720000D02*
X2380000Y680000D01*
X2430000Y3620000D02*
X2470000Y3580000D01*
X2470000Y3620000D02*
X2430000Y3580000D01*
X2630000Y2020000D02*
X2670000Y1980000D01*
X2670000Y2020000D02*
X2630000Y1980000D01*
X2730000Y3520000D02*
X2770000Y3480000D01*
X2770000Y3520000D02*
X2730000Y3480000D01*
X2780000Y4620000D02*
X2820000Y4580000D01*
X2820000Y4620000D02*
X2780000Y4580000D01*
X2942896Y3653848D02*
X2982896Y3613848D01*
X2982896Y3653848D02*
X2942896Y3613848D01*
X2980000Y4970000D02*
X3020000Y4930000D01*
X3020000Y4970000D02*
X2980000Y4930000D01*
X3053027Y4085948D02*
X3093027Y4045948D01*
X3093027Y4085948D02*
X3053027Y4045948D01*
X3130000Y5270000D02*
X3170000Y5230000D01*
X3170000Y5270000D02*
X3130000Y5230000D01*
X3239845Y3859097D02*
X3279845Y3819097D01*
X3279845Y3859097D02*
X3239845Y3819097D01*
X3280000Y4920000D02*
X3320000Y4880000D01*
X3320000Y4920000D02*
X3280000Y4880000D01*
X3330000Y6370000D02*
X3370000Y6330000D01*
X3370000Y6370000D02*
X3330000Y6330000D01*
X3330000Y6020000D02*
X3370000Y5980000D01*
X3370000Y6020000D02*
X3330000Y5980000D01*
X3369951Y4419553D02*
X3409951Y4379553D01*
X3409951Y4419553D02*
X3369951Y4379553D01*
X3493385Y4743149D02*
X3533385Y4703149D01*
X3533385Y4743149D02*
X3493385Y4703149D01*
X3530000Y6220000D02*
X3570000Y6180000D01*
X3570000Y6220000D02*
X3530000Y6180000D01*
X3630000Y3070000D02*
X3670000Y3030000D01*
X3670000Y3070000D02*
X3630000Y3030000D01*
X3630000Y2370000D02*
X3670000Y2330000D01*
X3670000Y2370000D02*
X3630000Y2330000D01*
X3680000Y5820000D02*
X3720000Y5780000D01*
X3720000Y5820000D02*
X3680000Y5780000D01*
X3780000Y5270000D02*
X3820000Y5230000D01*
X3820000Y5270000D02*
X3780000Y5230000D01*
X3880000Y4920000D02*
X3920000Y4880000D01*
X3920000Y4920000D02*
X3880000Y4880000D01*
X3880000Y1520000D02*
X3920000Y1480000D01*
X3920000Y1520000D02*
X3880000Y1480000D01*
X3880000Y1070000D02*
X3920000Y1030000D01*
X3920000Y1070000D02*
X3880000Y1030000D01*
X3930000Y2870000D02*
X3970000Y2830000D01*
X3970000Y2870000D02*
X3930000Y2830000D01*
X3930000Y2620000D02*
X3970000Y2580000D01*
X3970000Y2620000D02*
X3930000Y2580000D01*
X3930000Y2320000D02*
X3970000Y2280000D01*
X3970000Y2320000D02*
X3930000Y2280000D01*
X3930000Y720000D02*
X3970000Y680000D01*
X3970000Y720000D02*
X3930000Y680000D01*
X3930000Y420000D02*
X3970000Y380000D01*
X3970000Y420000D02*
X3930000Y380000D01*
X4080000Y2070000D02*
X4120000Y2030000D01*
X4120000Y2070000D02*
X4080000Y2030000D01*
X4130000Y5270000D02*
X4170000Y5230000D01*
X4170000Y5270000D02*
X4130000Y5230000D01*
X4230000Y2220000D02*
X4270000Y2180000D01*
X4270000Y2220000D02*
X4230000Y2180000D01*
X4287322Y3777282D02*
X4327322Y3737282D01*
X4327322Y3777282D02*
X4287322Y3737282D01*
X4630000Y5870000D02*
X4670000Y5830000D01*
X4670000Y5870000D02*
X4630000Y5830000D01*
X4710999Y3807306D02*
X4750999Y3767306D01*
X4750999Y3807306D02*
X4710999Y3767306D01*
X4857785Y3316908D02*
X4897785Y3276908D01*
X4897785Y3316908D02*
X4857785Y3276908D01*
X5130000Y5870000D02*
X5170000Y5830000D01*
X5170000Y5870000D02*
X5130000Y5830000D01*
X5180000Y5220000D02*
X5220000Y5180000D01*
X5220000Y5220000D02*
X5180000Y5180000D01*
X5230000Y1520000D02*
X5270000Y1480000D01*
X5270000Y1520000D02*
X5230000Y1480000D01*
X5330000Y5670000D02*
X5370000Y5630000D01*
X5370000Y5670000D02*
X5330000Y5630000D01*
X5330000Y5470000D02*
X5370000Y5430000D01*
X5370000Y5470000D02*
X5330000Y5430000D01*
X5580000Y1370000D02*
X5620000Y1330000D01*
X5620000Y1370000D02*
X5580000Y1330000D01*
X5580000Y770000D02*
X5620000Y730000D01*
X5620000Y770000D02*
X5580000Y730000D01*
X5580000Y470000D02*
X5620000Y430000D01*
X5620000Y470000D02*
X5580000Y430000D01*
X5630000Y1020000D02*
X5670000Y980000D01*
X5670000Y1020000D02*
X5630000Y980000D01*
X5680000Y5870000D02*
X5720000Y5830000D01*
X5720000Y5870000D02*
X5680000Y5830000D01*
X5880000Y970000D02*
X5920000Y930000D01*
X5920000Y970000D02*
X5880000Y930000D01*
X5880000Y520000D02*
X5920000Y480000D01*
X5920000Y520000D02*
X5880000Y480000D01*
X5930000Y1470000D02*
X5970000Y1430000D01*
X5970000Y1470000D02*
X5930000Y1430000D01*
X5980000Y620000D02*
X6020000Y580000D01*
X6020000Y620000D02*
X5980000Y580000D01*
X6030000Y5820000D02*
X6070000Y5780000D01*
X6070000Y5820000D02*
X6030000Y5780000D01*
X6180000Y4970000D02*
X6220000Y4930000D01*
X6220000Y4970000D02*
X6180000Y4930000D01*
X6188658Y1392921D02*
X6228658Y1352921D01*
X6228658Y1392921D02*
X6188658Y1352921D01*
X6196151Y1183128D02*
X6236151Y1143128D01*
X6236151Y1183128D02*
X6196151Y1143128D01*
X6330000Y4770000D02*
X6370000Y4730000D01*
X6370000Y4770000D02*
X6330000Y4730000D01*
X6330000Y4020000D02*
X6370000Y3980000D01*
X6370000Y4020000D02*
X6330000Y3980000D01*
X6380000Y3370000D02*
X6420000Y3330000D01*
X6420000Y3370000D02*
X6380000Y3330000D01*
X6480000Y2520000D02*
X6520000Y2480000D01*
X6520000Y2520000D02*
X6480000Y2480000D01*
X6480000Y370000D02*
X6520000Y330000D01*
X6520000Y370000D02*
X6480000Y330000D01*
X6508968Y587465D02*
X6548968Y547465D01*
X6548968Y587465D02*
X6508968Y547465D01*
X6530000Y2870000D02*
X6570000Y2830000D01*
X6570000Y2870000D02*
X6530000Y2830000D01*
X6544558Y1250561D02*
X6584558Y1210561D01*
X6584558Y1250561D02*
X6544558Y1210561D01*
X6580000Y4770000D02*
X6620000Y4730000D01*
X6620000Y4770000D02*
X6580000Y4730000D01*
X6580000Y3220000D02*
X6620000Y3180000D01*
X6620000Y3220000D02*
X6580000Y3180000D01*
X6613864Y1756313D02*
X6653864Y1716313D01*
X6653864Y1756313D02*
X6613864Y1716313D01*
X6694410Y2119705D02*
X6734410Y2079705D01*
X6734410Y2119705D02*
X6694410Y2079705D01*
X6830000Y2370000D02*
X6870000Y2330000D01*
X6870000Y2370000D02*
X6830000Y2330000D01*
X6880000Y720000D02*
X6920000Y680000D01*
X6920000Y720000D02*
X6880000Y680000D01*
X6921062Y1900546D02*
X6961062Y1860546D01*
X6961062Y1900546D02*
X6921062Y1860546D01*
X6930000Y3620000D02*
X6970000Y3580000D01*
X6970000Y3620000D02*
X6930000Y3580000D01*
X7230000Y1770000D02*
X7270000Y1730000D01*
X7270000Y1770000D02*
X7230000Y1730000D01*
X7230000Y1170000D02*
X7270000Y1130000D01*
X7270000Y1170000D02*
X7230000Y1130000D01*
X3995001Y1662002D02*
G75*
G02*
X3904999Y1662002I-45001J0D01*
G01*
X3904999Y1662002D02*
G75*
G02*
X3995001Y1662002I45001J0D01*
G01*
X3995001Y900000D02*
G75*
G02*
X3904999Y900000I-45001J0D01*
G01*
X3904999Y900000D02*
G75*
G02*
X3995001Y900000I45001J0D01*
G01*
X4249002Y1662002D02*
G75*
G02*
X4158999Y1662002I-45001J0D01*
G01*
X4158999Y1662002D02*
G75*
G02*
X4249002Y1662002I45001J0D01*
G01*
X4249002Y900000D02*
G75*
G02*
X4158999Y900000I-45001J0D01*
G01*
X4158999Y900000D02*
G75*
G02*
X4249002Y900000I45001J0D01*
G01*
X4503002Y1662002D02*
G75*
G02*
X4413000Y1662002I-45001J0D01*
G01*
X4413000Y1662002D02*
G75*
G02*
X4503002Y1662002I45001J0D01*
G01*
X4503002Y900000D02*
G75*
G02*
X4413000Y900000I-45001J0D01*
G01*
X4413000Y900000D02*
G75*
G02*
X4503002Y900000I45001J0D01*
G01*
X4757003Y1662002D02*
G75*
G02*
X4667000Y1662002I-45001J0D01*
G01*
X4667000Y1662002D02*
G75*
G02*
X4757003Y1662002I45001J0D01*
G01*
X4757003Y900000D02*
G75*
G02*
X4667000Y900000I-45001J0D01*
G01*
X4667000Y900000D02*
G75*
G02*
X4757003Y900000I45001J0D01*
G01*
X5011003Y1662002D02*
G75*
G02*
X4921001Y1662002I-45001J0D01*
G01*
X4921001Y1662002D02*
G75*
G02*
X5011003Y1662002I45001J0D01*
G01*
X5011003Y900000D02*
G75*
G02*
X4921001Y900000I-45001J0D01*
G01*
X4921001Y900000D02*
G75*
G02*
X5011003Y900000I45001J0D01*
G01*
X5265004Y1662002D02*
G75*
G02*
X5175001Y1662002I-45001J0D01*
G01*
X5175001Y1662002D02*
G75*
G02*
X5265004Y1662002I45001J0D01*
G01*
X5265004Y900000D02*
G75*
G02*
X5175001Y900000I-45001J0D01*
G01*
X5175001Y900000D02*
G75*
G02*
X5265004Y900000I45001J0D01*
G01*
X5519004Y1662002D02*
G75*
G02*
X5429002Y1662002I-45001J0D01*
G01*
X5429002Y1662002D02*
G75*
G02*
X5519004Y1662002I45001J0D01*
G01*
X5519004Y900000D02*
G75*
G02*
X5429002Y900000I-45001J0D01*
G01*
X5429002Y900000D02*
G75*
G02*
X5519004Y900000I45001J0D01*
G01*
X2792750Y306050D02*
X2792750Y206050D01*
X2742750Y256050D02*
X2842750Y256050D01*
X3046750Y306050D02*
X3046750Y206050D01*
X2996750Y256050D02*
X3096750Y256050D01*
X3300751Y306050D02*
X3300751Y206050D01*
X3250751Y256050D02*
X3350751Y256050D01*
X3554751Y306050D02*
X3554751Y206050D01*
X3504751Y256050D02*
X3604751Y256050D01*
X3808752Y306050D02*
X3808752Y206050D01*
X3758752Y256050D02*
X3858752Y256050D01*
X4062752Y306050D02*
X4062752Y206050D01*
X4012752Y256050D02*
X4112752Y256050D01*
X4316753Y306050D02*
X4316753Y206050D01*
X4266753Y256050D02*
X4366753Y256050D01*
X4570753Y306050D02*
X4570753Y206050D01*
X4520753Y256050D02*
X4620753Y256050D01*
X4572016Y5129503D02*
X4572016Y5029503D01*
X4522016Y5079503D02*
X4622016Y5079503D01*
X4826017Y5129503D02*
X4826017Y5029503D01*
X4776017Y5079503D02*
X4876017Y5079503D01*
X5080017Y5129503D02*
X5080017Y5029503D01*
X5030017Y5079503D02*
X5130017Y5079503D01*
X5334018Y5129503D02*
X5334018Y5029503D01*
X5284018Y5079503D02*
X5384018Y5079503D01*
X5588019Y5129503D02*
X5588019Y5029503D01*
X5538019Y5079503D02*
X5638018Y5079503D01*
X5842019Y5129503D02*
X5842019Y5029503D01*
X5792019Y5079503D02*
X5892019Y5079503D01*
X6096019Y5129503D02*
X6096019Y5029503D01*
X6046019Y5079503D02*
X6146019Y5079503D01*
X6350020Y5129503D02*
X6350020Y5029503D01*
X6300020Y5079503D02*
X6400020Y5079503D01*
D13*
X1307891Y5961108D02*
X1307891Y6038892D01*
X1230107Y6038892D01*
X1230107Y5961108D01*
X1307891Y5961108D01*
X1561892Y5961108D02*
X1561892Y6038892D01*
X1484108Y6038892D01*
X1484108Y5961108D01*
X1561892Y5961108D01*
X1815892Y5961108D02*
X1815892Y6038892D01*
X1738108Y6038892D01*
X1738108Y5961108D01*
X1815892Y5961108D01*
X1918242Y5041522D02*
X1918242Y5119307D01*
X1840457Y5119307D01*
X1840457Y5041522D01*
X1918242Y5041522D01*
X2069893Y5961108D02*
X2069893Y6038892D01*
X1992109Y6038892D01*
X1992109Y5961108D01*
X2069893Y5961108D01*
X2172242Y5041522D02*
X2172242Y5119307D01*
X2094458Y5119307D01*
X2094458Y5041522D01*
X2172242Y5041522D01*
X2426243Y5041522D02*
X2426243Y5119307D01*
X2348458Y5119307D01*
X2348458Y5041522D01*
X2426243Y5041522D01*
X2680243Y5041522D02*
X2680243Y5119307D01*
X2602459Y5119307D01*
X2602459Y5041522D01*
X2680243Y5041522D01*
X2934244Y5041522D02*
X2934244Y5119307D01*
X2856459Y5119307D01*
X2856459Y5041522D01*
X2934244Y5041522D01*
X3188244Y5041522D02*
X3188244Y5119307D01*
X3110460Y5119307D01*
X3110460Y5041522D01*
X3188244Y5041522D01*
X3442245Y5041522D02*
X3442245Y5119307D01*
X3364460Y5119307D01*
X3364460Y5041522D01*
X3442245Y5041522D01*
X3560888Y5961108D02*
X3560888Y6038892D01*
X3483104Y6038892D01*
X3483104Y5961108D01*
X3560888Y5961108D01*
X3696245Y5041522D02*
X3696245Y5119307D01*
X3618461Y5119307D01*
X3618461Y5041522D01*
X3696245Y5041522D01*
X3814889Y5961108D02*
X3814889Y6038892D01*
X3737105Y6038892D01*
X3737105Y5961108D01*
X3814889Y5961108D01*
X3950246Y5041522D02*
X3950246Y5119307D01*
X3872461Y5119307D01*
X3872461Y5041522D01*
X3950246Y5041522D01*
X4068889Y5961108D02*
X4068889Y6038892D01*
X3991105Y6038892D01*
X3991105Y5961108D01*
X4068889Y5961108D01*
X4204246Y5041522D02*
X4204246Y5119307D01*
X4126462Y5119307D01*
X4126462Y5041522D01*
X4204246Y5041522D01*
X4322890Y5961108D02*
X4322890Y6038892D01*
X4245106Y6038892D01*
X4245106Y5961108D01*
X4322890Y5961108D01*
X4576891Y5961108D02*
X4576891Y6038892D01*
X4499106Y6038892D01*
X4499106Y5961108D01*
X4576891Y5961108D01*
X4830891Y5961108D02*
X4830891Y6038892D01*
X4753107Y6038892D01*
X4753107Y5961108D01*
X4830891Y5961108D01*
X5084892Y5961108D02*
X5084892Y6038892D01*
X5007107Y6038892D01*
X5007107Y5961108D01*
X5084892Y5961108D01*
X5118892Y215108D02*
X5118892Y292892D01*
X5041108Y292892D01*
X5041108Y215108D01*
X5118892Y215108D01*
X5338892Y5961108D02*
X5338892Y6038892D01*
X5261108Y6038892D01*
X5261108Y5961108D01*
X5338892Y5961108D01*
X5372893Y215108D02*
X5372893Y292892D01*
X5295108Y292892D01*
X5295108Y215108D01*
X5372893Y215108D01*
X5592893Y5961108D02*
X5592893Y6038892D01*
X5515108Y6038892D01*
X5515108Y5961108D01*
X5592893Y5961108D01*
X5626893Y215108D02*
X5626893Y292892D01*
X5549109Y292892D01*
X5549109Y215108D01*
X5626893Y215108D01*
X5846893Y5961108D02*
X5846893Y6038892D01*
X5769109Y6038892D01*
X5769109Y5961108D01*
X5846893Y5961108D01*
X5880894Y215108D02*
X5880894Y292892D01*
X5803109Y292892D01*
X5803109Y215108D01*
X5880894Y215108D01*
X6100894Y5961108D02*
X6100894Y6038892D01*
X6023109Y6038892D01*
X6023109Y5961108D01*
X6100894Y5961108D01*
X6134894Y215108D02*
X6134894Y292892D01*
X6057110Y292892D01*
X6057110Y215108D01*
X6134894Y215108D01*
X6354894Y5961108D02*
X6354894Y6038892D01*
X6277110Y6038892D01*
X6277110Y5961108D01*
X6354894Y5961108D01*
X6388895Y215108D02*
X6388895Y292892D01*
X6311110Y292892D01*
X6311110Y215108D01*
X6388895Y215108D01*
X6788892Y4573109D02*
X6788892Y4650894D01*
X6711108Y4650894D01*
X6711108Y4573109D01*
X6788892Y4573109D01*
X6788892Y4319109D02*
X6788892Y4396893D01*
X6711108Y4396893D01*
X6711108Y4319109D01*
X6788892Y4319109D01*
X6788892Y4065108D02*
X6788892Y4142893D01*
X6711108Y4142893D01*
X6711108Y4065108D01*
X6788892Y4065108D01*
X6788892Y3811108D02*
X6788892Y3888892D01*
X6711108Y3888892D01*
X6711108Y3811108D01*
X6788892Y3811108D01*
X6788892Y3557107D02*
X6788892Y3634891D01*
X6711108Y3634891D01*
X6711108Y3557107D01*
X6788892Y3557107D01*
X6788892Y3303107D02*
X6788892Y3380891D01*
X6711108Y3380891D01*
X6711108Y3303107D01*
X6788892Y3303107D01*
X6788892Y3049106D02*
X6788892Y3126890D01*
X6711108Y3126890D01*
X6711108Y3049106D01*
X6788892Y3049106D01*
X6788892Y2795106D02*
X6788892Y2872890D01*
X6711108Y2872890D01*
X6711108Y2795106D01*
X6788892Y2795106D01*
D14*
X381374Y2893658D02*
X441374Y2953658D01*
X381374Y3013658D01*
X321374Y2953658D01*
X381374Y2893658D01*
D12*
X441374Y2828656D02*
X441374Y3078659D01*
X321374Y3078659D02*
G75*
G02*
X441374Y3078659I60000J0D01*
G01*
X321374Y3078659D02*
X321374Y2828656D01*
X321374Y2828656D02*
G75*
G03*
X441374Y2828656I60000J0D01*
G01*
D14*
X701364Y2423630D02*
X761364Y2483630D01*
X701364Y2543630D01*
X641364Y2483630D01*
X701364Y2423630D01*
D12*
X576363Y2423630D02*
X826365Y2423630D01*
X826365Y2543630D02*
G75*
G02*
X826365Y2423630I0J-60000D01*
G01*
X826365Y2543630D02*
X576363Y2543630D01*
X576363Y2543630D02*
G75*
G03*
X576363Y2423630I0J-60000D01*
G01*
D14*
X1001339Y2893632D02*
X1061339Y2953632D01*
X1001339Y3013632D01*
X941339Y2953632D01*
X1001339Y2893632D01*
D12*
X941339Y3078633D02*
X941339Y2828631D01*
X1061339Y2828631D02*
G75*
G02*
X941339Y2828631I-60000J0D01*
G01*
X1061339Y2828631D02*
X1061339Y3078633D01*
X1061339Y3078633D02*
G75*
G03*
X941339Y3078633I-60000J0D01*
G01*
D14*
X1400000Y4390000D02*
X1460000Y4450000D01*
X1400000Y4510000D01*
X1340000Y4450000D01*
X1400000Y4390000D01*
X1400000Y3790495D02*
X1460000Y3850495D01*
X1400000Y3910495D01*
X1340000Y3850495D01*
X1400000Y3790495D01*
X1654026Y4389009D02*
X1714026Y4449009D01*
X1654026Y4509009D01*
X1594026Y4449009D01*
X1654026Y4389009D01*
X1654026Y3789505D02*
X1714026Y3849505D01*
X1654026Y3909505D01*
X1594026Y3849505D01*
X1654026Y3789505D01*
X1908026Y4389009D02*
X1968026Y4449009D01*
X1908026Y4509009D01*
X1848026Y4449009D01*
X1908026Y4389009D01*
X1908026Y3789505D02*
X1968026Y3849505D01*
X1908026Y3909505D01*
X1848026Y3849505D01*
X1908026Y3789505D01*
X6750000Y1494001D02*
X6810000Y1554001D01*
X6750000Y1614001D01*
X6690000Y1554001D01*
X6750000Y1494001D01*
X6750000Y1240000D02*
X6810000Y1300000D01*
X6750000Y1360000D01*
X6690000Y1300000D01*
X6750000Y1240000D01*
D15*
X3010005Y4589995D02*
X3140008Y4459992D01*
X3140008Y4589995D02*
X3010005Y4459992D01*
X3140008Y4524994D02*
G75*
G02*
X3010005Y4524994I-65001J0D01*
G01*
X3010005Y4524994D02*
G75*
G02*
X3140008Y4524994I65001J0D01*
G01*
X3010005Y3940008D02*
X3140008Y3810005D01*
X3140008Y3940008D02*
X3010005Y3810005D01*
X3140008Y3875006D02*
G75*
G02*
X3010005Y3875006I-65001J0D01*
G01*
X3010005Y3875006D02*
G75*
G02*
X3140008Y3875006I65001J0D01*
G01*
X3010005Y3439995D02*
X3140008Y3309992D01*
X3140008Y3439995D02*
X3010005Y3309992D01*
X3140008Y3374994D02*
G75*
G02*
X3010005Y3374994I-65001J0D01*
G01*
X3010005Y3374994D02*
G75*
G02*
X3140008Y3374994I65001J0D01*
G01*
X3010005Y2790008D02*
X3140008Y2660005D01*
X3140008Y2790008D02*
X3010005Y2660005D01*
X3140008Y2725006D02*
G75*
G02*
X3010005Y2725006I-65001J0D01*
G01*
X3010005Y2725006D02*
G75*
G02*
X3140008Y2725006I65001J0D01*
G01*
X3459992Y4589995D02*
X3589995Y4459992D01*
X3589995Y4589995D02*
X3459992Y4459992D01*
X3589995Y4524994D02*
G75*
G02*
X3459992Y4524994I-65001J0D01*
G01*
X3459992Y4524994D02*
G75*
G02*
X3589995Y4524994I65001J0D01*
G01*
X3459992Y3940008D02*
X3589995Y3810005D01*
X3589995Y3940008D02*
X3459992Y3810005D01*
X3589995Y3875006D02*
G75*
G02*
X3459992Y3875006I-65001J0D01*
G01*
X3459992Y3875006D02*
G75*
G02*
X3589995Y3875006I65001J0D01*
G01*
X3459992Y3439995D02*
X3589995Y3309992D01*
X3589995Y3439995D02*
X3459992Y3309992D01*
X3589995Y3374994D02*
G75*
G02*
X3459992Y3374994I-65001J0D01*
G01*
X3459992Y3374994D02*
G75*
G02*
X3589995Y3374994I65001J0D01*
G01*
X3459992Y2790008D02*
X3589995Y2660005D01*
X3589995Y2790008D02*
X3459992Y2660005D01*
X3589995Y2725006D02*
G75*
G02*
X3459992Y2725006I-65001J0D01*
G01*
X3459992Y2725006D02*
G75*
G02*
X3589995Y2725006I65001J0D01*
G01*
X4560005Y4014988D02*
X4690008Y3884986D01*
X4690008Y4014988D02*
X4560005Y3884986D01*
X4690008Y3949987D02*
G75*
G02*
X4560005Y3949987I-65001J0D01*
G01*
X4560005Y3949987D02*
G75*
G02*
X4690008Y3949987I65001J0D01*
G01*
X4560005Y3365001D02*
X4690008Y3234999D01*
X4690008Y3365001D02*
X4560005Y3234999D01*
X4690008Y3300000D02*
G75*
G02*
X4560005Y3300000I-65001J0D01*
G01*
X4560005Y3300000D02*
G75*
G02*
X4690008Y3300000I65001J0D01*
G01*
X5009992Y4014988D02*
X5139995Y3884986D01*
X5139995Y4014988D02*
X5009992Y3884986D01*
X5139995Y3949987D02*
G75*
G02*
X5009992Y3949987I-65001J0D01*
G01*
X5009992Y3949987D02*
G75*
G02*
X5139995Y3949987I65001J0D01*
G01*
X5009992Y3365001D02*
X5139995Y3234999D01*
X5139995Y3365001D02*
X5009992Y3234999D01*
X5139995Y3300000D02*
G75*
G02*
X5009992Y3300000I-65001J0D01*
G01*
X5009992Y3300000D02*
G75*
G02*
X5139995Y3300000I65001J0D01*
G01*
D11*
X253277Y-318984D02*
X253277Y-118984D01*
X253277Y-118984D02*
X300896Y-118984D01*
X300896Y-118984D02*
X329467Y-128508D01*
X329467Y-128508D02*
X348515Y-147555D01*
X348515Y-147555D02*
X358039Y-166603D01*
X358039Y-166603D02*
X367562Y-204698D01*
X367562Y-204698D02*
X367562Y-233269D01*
X367562Y-233269D02*
X358039Y-271365D01*
X358039Y-271365D02*
X348515Y-290412D01*
X348515Y-290412D02*
X329467Y-309460D01*
X329467Y-309460D02*
X300896Y-318984D01*
X300896Y-318984D02*
X253277Y-318984D01*
X453277Y-318984D02*
X453277Y-185650D01*
X453277Y-223746D02*
X462801Y-204698D01*
X462801Y-204698D02*
X472324Y-195174D01*
X472324Y-195174D02*
X491372Y-185650D01*
X491372Y-185650D02*
X510420Y-185650D01*
X577086Y-318984D02*
X577086Y-185650D01*
X577086Y-118984D02*
X567563Y-128508D01*
X567563Y-128508D02*
X577086Y-138031D01*
X577086Y-138031D02*
X586610Y-128508D01*
X586610Y-128508D02*
X577086Y-118984D01*
X577086Y-118984D02*
X577086Y-138031D01*
X700896Y-318984D02*
X681848Y-309460D01*
X681848Y-309460D02*
X672324Y-290412D01*
X672324Y-290412D02*
X672324Y-118984D01*
X805658Y-318984D02*
X786610Y-309460D01*
X786610Y-309460D02*
X777086Y-290412D01*
X777086Y-290412D02*
X777086Y-118984D01*
X1034229Y-318984D02*
X1034229Y-118984D01*
X1034229Y-118984D02*
X1100896Y-261841D01*
X1100896Y-261841D02*
X1167563Y-118984D01*
X1167563Y-118984D02*
X1167563Y-318984D01*
X1348515Y-318984D02*
X1348515Y-214222D01*
X1348515Y-214222D02*
X1338991Y-195174D01*
X1338991Y-195174D02*
X1319944Y-185650D01*
X1319944Y-185650D02*
X1281848Y-185650D01*
X1281848Y-185650D02*
X1262801Y-195174D01*
X1348515Y-309460D02*
X1329467Y-318984D01*
X1329467Y-318984D02*
X1281848Y-318984D01*
X1281848Y-318984D02*
X1262801Y-309460D01*
X1262801Y-309460D02*
X1253277Y-290412D01*
X1253277Y-290412D02*
X1253277Y-271365D01*
X1253277Y-271365D02*
X1262801Y-252317D01*
X1262801Y-252317D02*
X1281848Y-242793D01*
X1281848Y-242793D02*
X1329467Y-242793D01*
X1329467Y-242793D02*
X1348515Y-233269D01*
X1443753Y-185650D02*
X1443753Y-385650D01*
X1443753Y-195174D02*
X1462801Y-185650D01*
X1462801Y-185650D02*
X1500896Y-185650D01*
X1500896Y-185650D02*
X1519943Y-195174D01*
X1519943Y-195174D02*
X1529467Y-204698D01*
X1529467Y-204698D02*
X1538991Y-223746D01*
X1538991Y-223746D02*
X1538991Y-280889D01*
X1538991Y-280889D02*
X1529467Y-299936D01*
X1529467Y-299936D02*
X1519943Y-309460D01*
X1519943Y-309460D02*
X1500896Y-318984D01*
X1500896Y-318984D02*
X1462801Y-318984D01*
X1462801Y-318984D02*
X1443753Y-309460D01*
X1624705Y-299936D02*
X1634229Y-309460D01*
X1634229Y-309460D02*
X1624705Y-318984D01*
X1624705Y-318984D02*
X1615182Y-309460D01*
X1615182Y-309460D02*
X1624705Y-299936D01*
X1624705Y-299936D02*
X1624705Y-318984D01*
X1624705Y-195174D02*
X1634229Y-204698D01*
X1634229Y-204698D02*
X1624705Y-214222D01*
X1624705Y-214222D02*
X1615182Y-204698D01*
X1615182Y-204698D02*
X1624705Y-195174D01*
X1624705Y-195174D02*
X1624705Y-214222D01*
D12*
X-47500Y-627500D02*
X-7500Y-667500D01*
X-7500Y-627500D02*
X-47500Y-667500D01*
D11*
X291372Y-538984D02*
X310420Y-538984D01*
X310420Y-538984D02*
X329467Y-548508D01*
X329467Y-548508D02*
X338991Y-558031D01*
X338991Y-558031D02*
X348515Y-577079D01*
X348515Y-577079D02*
X358039Y-615174D01*
X358039Y-615174D02*
X358039Y-662793D01*
X358039Y-662793D02*
X348515Y-700888D01*
X348515Y-700888D02*
X338991Y-719936D01*
X338991Y-719936D02*
X329467Y-729460D01*
X329467Y-729460D02*
X310420Y-738984D01*
X310420Y-738984D02*
X291372Y-738984D01*
X291372Y-738984D02*
X272324Y-729460D01*
X272324Y-729460D02*
X262801Y-719936D01*
X262801Y-719936D02*
X253277Y-700888D01*
X253277Y-700888D02*
X243753Y-662793D01*
X243753Y-662793D02*
X243753Y-615174D01*
X243753Y-615174D02*
X253277Y-577079D01*
X253277Y-577079D02*
X262801Y-558031D01*
X262801Y-558031D02*
X272324Y-548508D01*
X272324Y-548508D02*
X291372Y-538984D01*
X443753Y-719936D02*
X453277Y-729460D01*
X453277Y-729460D02*
X443753Y-738984D01*
X443753Y-738984D02*
X434229Y-729460D01*
X434229Y-729460D02*
X443753Y-719936D01*
X443753Y-719936D02*
X443753Y-738984D01*
X624705Y-605650D02*
X624705Y-738984D01*
X577086Y-529460D02*
X529467Y-672317D01*
X529467Y-672317D02*
X653277Y-672317D01*
X767562Y-538984D02*
X786610Y-538984D01*
X786610Y-538984D02*
X805658Y-548508D01*
X805658Y-548508D02*
X815182Y-558031D01*
X815182Y-558031D02*
X824705Y-577079D01*
X824705Y-577079D02*
X834229Y-615174D01*
X834229Y-615174D02*
X834229Y-662793D01*
X834229Y-662793D02*
X824705Y-700888D01*
X824705Y-700888D02*
X815182Y-719936D01*
X815182Y-719936D02*
X805658Y-729460D01*
X805658Y-729460D02*
X786610Y-738984D01*
X786610Y-738984D02*
X767562Y-738984D01*
X767562Y-738984D02*
X748515Y-729460D01*
X748515Y-729460D02*
X738991Y-719936D01*
X738991Y-719936D02*
X729467Y-700888D01*
X729467Y-700888D02*
X719943Y-662793D01*
X719943Y-662793D02*
X719943Y-615174D01*
X719943Y-615174D02*
X729467Y-577079D01*
X729467Y-577079D02*
X738991Y-558031D01*
X738991Y-558031D02*
X748515Y-548508D01*
X748515Y-548508D02*
X767562Y-538984D01*
X958039Y-538984D02*
X977086Y-538984D01*
X977086Y-538984D02*
X996134Y-548508D01*
X996134Y-548508D02*
X1005658Y-558031D01*
X1005658Y-558031D02*
X1015182Y-577079D01*
X1015182Y-577079D02*
X1024705Y-615174D01*
X1024705Y-615174D02*
X1024705Y-662793D01*
X1024705Y-662793D02*
X1015182Y-700888D01*
X1015182Y-700888D02*
X1005658Y-719936D01*
X1005658Y-719936D02*
X996134Y-729460D01*
X996134Y-729460D02*
X977086Y-738984D01*
X977086Y-738984D02*
X958039Y-738984D01*
X958039Y-738984D02*
X938991Y-729460D01*
X938991Y-729460D02*
X929467Y-719936D01*
X929467Y-719936D02*
X919943Y-700888D01*
X919943Y-700888D02*
X910420Y-662793D01*
X910420Y-662793D02*
X910420Y-615174D01*
X910420Y-615174D02*
X919943Y-577079D01*
X919943Y-577079D02*
X929467Y-558031D01*
X929467Y-558031D02*
X938991Y-548508D01*
X938991Y-548508D02*
X958039Y-538984D01*
X1110420Y-738984D02*
X1110420Y-605650D01*
X1110420Y-624698D02*
X1119944Y-615174D01*
X1119944Y-615174D02*
X1138991Y-605650D01*
X1138991Y-605650D02*
X1167563Y-605650D01*
X1167563Y-605650D02*
X1186610Y-615174D01*
X1186610Y-615174D02*
X1196134Y-634222D01*
X1196134Y-634222D02*
X1196134Y-738984D01*
X1196134Y-634222D02*
X1205658Y-615174D01*
X1205658Y-615174D02*
X1224705Y-605650D01*
X1224705Y-605650D02*
X1253277Y-605650D01*
X1253277Y-605650D02*
X1272325Y-615174D01*
X1272325Y-615174D02*
X1281848Y-634222D01*
X1281848Y-634222D02*
X1281848Y-738984D01*
X1377086Y-738984D02*
X1377086Y-605650D01*
X1377086Y-624698D02*
X1386610Y-615174D01*
X1386610Y-615174D02*
X1405658Y-605650D01*
X1405658Y-605650D02*
X1434229Y-605650D01*
X1434229Y-605650D02*
X1453277Y-615174D01*
X1453277Y-615174D02*
X1462801Y-634222D01*
X1462801Y-634222D02*
X1462801Y-738984D01*
X1462801Y-634222D02*
X1472324Y-615174D01*
X1472324Y-615174D02*
X1491372Y-605650D01*
X1491372Y-605650D02*
X1519943Y-605650D01*
X1519943Y-605650D02*
X1538991Y-615174D01*
X1538991Y-615174D02*
X1548515Y-634222D01*
X1548515Y-634222D02*
X1548515Y-738984D01*
X1938991Y-529460D02*
X1767563Y-786603D01*
X2196134Y-538984D02*
X2215182Y-538984D01*
X2215182Y-538984D02*
X2234229Y-548508D01*
X2234229Y-548508D02*
X2243753Y-558031D01*
X2243753Y-558031D02*
X2253277Y-577079D01*
X2253277Y-577079D02*
X2262801Y-615174D01*
X2262801Y-615174D02*
X2262801Y-662793D01*
X2262801Y-662793D02*
X2253277Y-700888D01*
X2253277Y-700888D02*
X2243753Y-719936D01*
X2243753Y-719936D02*
X2234229Y-729460D01*
X2234229Y-729460D02*
X2215182Y-738984D01*
X2215182Y-738984D02*
X2196134Y-738984D01*
X2196134Y-738984D02*
X2177087Y-729460D01*
X2177087Y-729460D02*
X2167563Y-719936D01*
X2167563Y-719936D02*
X2158039Y-700888D01*
X2158039Y-700888D02*
X2148515Y-662793D01*
X2148515Y-662793D02*
X2148515Y-615174D01*
X2148515Y-615174D02*
X2158039Y-577079D01*
X2158039Y-577079D02*
X2167563Y-558031D01*
X2167563Y-558031D02*
X2177087Y-548508D01*
X2177087Y-548508D02*
X2196134Y-538984D01*
X2348515Y-719936D02*
X2358039Y-729460D01*
X2358039Y-729460D02*
X2348515Y-738984D01*
X2348515Y-738984D02*
X2338991Y-729460D01*
X2338991Y-729460D02*
X2348515Y-719936D01*
X2348515Y-719936D02*
X2348515Y-738984D01*
X2481848Y-538984D02*
X2500896Y-538984D01*
X2500896Y-538984D02*
X2519944Y-548508D01*
X2519944Y-548508D02*
X2529468Y-558031D01*
X2529468Y-558031D02*
X2538991Y-577079D01*
X2538991Y-577079D02*
X2548515Y-615174D01*
X2548515Y-615174D02*
X2548515Y-662793D01*
X2548515Y-662793D02*
X2538991Y-700888D01*
X2538991Y-700888D02*
X2529468Y-719936D01*
X2529468Y-719936D02*
X2519944Y-729460D01*
X2519944Y-729460D02*
X2500896Y-738984D01*
X2500896Y-738984D02*
X2481848Y-738984D01*
X2481848Y-738984D02*
X2462801Y-729460D01*
X2462801Y-729460D02*
X2453277Y-719936D01*
X2453277Y-719936D02*
X2443753Y-700888D01*
X2443753Y-700888D02*
X2434229Y-662793D01*
X2434229Y-662793D02*
X2434229Y-615174D01*
X2434229Y-615174D02*
X2443753Y-577079D01*
X2443753Y-577079D02*
X2453277Y-558031D01*
X2453277Y-558031D02*
X2462801Y-548508D01*
X2462801Y-548508D02*
X2481848Y-538984D01*
X2738991Y-738984D02*
X2624706Y-738984D01*
X2681848Y-738984D02*
X2681848Y-538984D01*
X2681848Y-538984D02*
X2662801Y-567555D01*
X2662801Y-567555D02*
X2643753Y-586603D01*
X2643753Y-586603D02*
X2624706Y-596127D01*
X2919944Y-538984D02*
X2824706Y-538984D01*
X2824706Y-538984D02*
X2815182Y-634222D01*
X2815182Y-634222D02*
X2824706Y-624698D01*
X2824706Y-624698D02*
X2843753Y-615174D01*
X2843753Y-615174D02*
X2891372Y-615174D01*
X2891372Y-615174D02*
X2910420Y-624698D01*
X2910420Y-624698D02*
X2919944Y-634222D01*
X2919944Y-634222D02*
X2929467Y-653270D01*
X2929467Y-653270D02*
X2929467Y-700888D01*
X2929467Y-700888D02*
X2919944Y-719936D01*
X2919944Y-719936D02*
X2910420Y-729460D01*
X2910420Y-729460D02*
X2891372Y-738984D01*
X2891372Y-738984D02*
X2843753Y-738984D01*
X2843753Y-738984D02*
X2824706Y-729460D01*
X2824706Y-729460D02*
X2815182Y-719936D01*
X2996134Y-538984D02*
X3129467Y-538984D01*
X3129467Y-538984D02*
X3043753Y-738984D01*
X3196134Y-538984D02*
X3196134Y-577079D01*
X3272325Y-538984D02*
X3272325Y-577079D01*
X3567563Y-815174D02*
X3558039Y-805650D01*
X3558039Y-805650D02*
X3538991Y-777079D01*
X3538991Y-777079D02*
X3529468Y-758031D01*
X3529468Y-758031D02*
X3519944Y-729460D01*
X3519944Y-729460D02*
X3510420Y-681841D01*
X3510420Y-681841D02*
X3510420Y-643746D01*
X3510420Y-643746D02*
X3519944Y-596127D01*
X3519944Y-596127D02*
X3529468Y-567555D01*
X3529468Y-567555D02*
X3538991Y-548508D01*
X3538991Y-548508D02*
X3558039Y-519936D01*
X3558039Y-519936D02*
X3567563Y-510412D01*
X3653277Y-738984D02*
X3691372Y-738984D01*
X3691372Y-738984D02*
X3710420Y-729460D01*
X3710420Y-729460D02*
X3719944Y-719936D01*
X3719944Y-719936D02*
X3738991Y-691365D01*
X3738991Y-691365D02*
X3748515Y-653270D01*
X3748515Y-653270D02*
X3748515Y-577079D01*
X3748515Y-577079D02*
X3738991Y-558031D01*
X3738991Y-558031D02*
X3729468Y-548508D01*
X3729468Y-548508D02*
X3710420Y-538984D01*
X3710420Y-538984D02*
X3672325Y-538984D01*
X3672325Y-538984D02*
X3653277Y-548508D01*
X3653277Y-548508D02*
X3643753Y-558031D01*
X3643753Y-558031D02*
X3634229Y-577079D01*
X3634229Y-577079D02*
X3634229Y-624698D01*
X3634229Y-624698D02*
X3643753Y-643746D01*
X3643753Y-643746D02*
X3653277Y-653270D01*
X3653277Y-653270D02*
X3672325Y-662793D01*
X3672325Y-662793D02*
X3710420Y-662793D01*
X3710420Y-662793D02*
X3729468Y-653270D01*
X3729468Y-653270D02*
X3738991Y-643746D01*
X3738991Y-643746D02*
X3748515Y-624698D01*
X3843753Y-738984D02*
X3881848Y-738984D01*
X3881848Y-738984D02*
X3900896Y-729460D01*
X3900896Y-729460D02*
X3910420Y-719936D01*
X3910420Y-719936D02*
X3929468Y-691365D01*
X3929468Y-691365D02*
X3938991Y-653270D01*
X3938991Y-653270D02*
X3938991Y-577079D01*
X3938991Y-577079D02*
X3929468Y-558031D01*
X3929468Y-558031D02*
X3919944Y-548508D01*
X3919944Y-548508D02*
X3900896Y-538984D01*
X3900896Y-538984D02*
X3862801Y-538984D01*
X3862801Y-538984D02*
X3843753Y-548508D01*
X3843753Y-548508D02*
X3834229Y-558031D01*
X3834229Y-558031D02*
X3824706Y-577079D01*
X3824706Y-577079D02*
X3824706Y-624698D01*
X3824706Y-624698D02*
X3834229Y-643746D01*
X3834229Y-643746D02*
X3843753Y-653270D01*
X3843753Y-653270D02*
X3862801Y-662793D01*
X3862801Y-662793D02*
X3900896Y-662793D01*
X3900896Y-662793D02*
X3919944Y-653270D01*
X3919944Y-653270D02*
X3929468Y-643746D01*
X3929468Y-643746D02*
X3938991Y-624698D01*
X4177087Y-738984D02*
X4177087Y-538984D01*
X4262801Y-738984D02*
X4262801Y-634222D01*
X4262801Y-634222D02*
X4253277Y-615174D01*
X4253277Y-615174D02*
X4234230Y-605650D01*
X4234230Y-605650D02*
X4205658Y-605650D01*
X4205658Y-605650D02*
X4186610Y-615174D01*
X4186610Y-615174D02*
X4177087Y-624698D01*
X4386611Y-738984D02*
X4367563Y-729460D01*
X4367563Y-729460D02*
X4358039Y-719936D01*
X4358039Y-719936D02*
X4348515Y-700888D01*
X4348515Y-700888D02*
X4348515Y-643746D01*
X4348515Y-643746D02*
X4358039Y-624698D01*
X4358039Y-624698D02*
X4367563Y-615174D01*
X4367563Y-615174D02*
X4386611Y-605650D01*
X4386611Y-605650D02*
X4415182Y-605650D01*
X4415182Y-605650D02*
X4434230Y-615174D01*
X4434230Y-615174D02*
X4443753Y-624698D01*
X4443753Y-624698D02*
X4453277Y-643746D01*
X4453277Y-643746D02*
X4453277Y-700888D01*
X4453277Y-700888D02*
X4443753Y-719936D01*
X4443753Y-719936D02*
X4434230Y-729460D01*
X4434230Y-729460D02*
X4415182Y-738984D01*
X4415182Y-738984D02*
X4386611Y-738984D01*
X4567563Y-738984D02*
X4548515Y-729460D01*
X4548515Y-729460D02*
X4538992Y-710412D01*
X4538992Y-710412D02*
X4538992Y-538984D01*
X4719944Y-729460D02*
X4700896Y-738984D01*
X4700896Y-738984D02*
X4662801Y-738984D01*
X4662801Y-738984D02*
X4643753Y-729460D01*
X4643753Y-729460D02*
X4634230Y-710412D01*
X4634230Y-710412D02*
X4634230Y-634222D01*
X4634230Y-634222D02*
X4643753Y-615174D01*
X4643753Y-615174D02*
X4662801Y-605650D01*
X4662801Y-605650D02*
X4700896Y-605650D01*
X4700896Y-605650D02*
X4719944Y-615174D01*
X4719944Y-615174D02*
X4729468Y-634222D01*
X4729468Y-634222D02*
X4729468Y-653270D01*
X4729468Y-653270D02*
X4634230Y-672317D01*
X4805658Y-729460D02*
X4824706Y-738984D01*
X4824706Y-738984D02*
X4862801Y-738984D01*
X4862801Y-738984D02*
X4881849Y-729460D01*
X4881849Y-729460D02*
X4891373Y-710412D01*
X4891373Y-710412D02*
X4891373Y-700888D01*
X4891373Y-700888D02*
X4881849Y-681841D01*
X4881849Y-681841D02*
X4862801Y-672317D01*
X4862801Y-672317D02*
X4834230Y-672317D01*
X4834230Y-672317D02*
X4815182Y-662793D01*
X4815182Y-662793D02*
X4805658Y-643746D01*
X4805658Y-643746D02*
X4805658Y-634222D01*
X4805658Y-634222D02*
X4815182Y-615174D01*
X4815182Y-615174D02*
X4834230Y-605650D01*
X4834230Y-605650D02*
X4862801Y-605650D01*
X4862801Y-605650D02*
X4881849Y-615174D01*
X4958039Y-815174D02*
X4967563Y-805650D01*
X4967563Y-805650D02*
X4986611Y-777079D01*
X4986611Y-777079D02*
X4996134Y-758031D01*
X4996134Y-758031D02*
X5005658Y-729460D01*
X5005658Y-729460D02*
X5015182Y-681841D01*
X5015182Y-681841D02*
X5015182Y-643746D01*
X5015182Y-643746D02*
X5005658Y-596127D01*
X5005658Y-596127D02*
X4996134Y-567555D01*
X4996134Y-567555D02*
X4986611Y-548508D01*
X4986611Y-548508D02*
X4967563Y-519936D01*
X4967563Y-519936D02*
X4958039Y-510412D01*
D12*
X-7500Y-911500D02*
G75*
G02*
X-97502Y-911500I-45001J0D01*
G01*
X-97502Y-911500D02*
G75*
G02*
X-7500Y-911500I45001J0D01*
G01*
D11*
X291372Y-802984D02*
X310420Y-802984D01*
X310420Y-802984D02*
X329467Y-812508D01*
X329467Y-812508D02*
X338991Y-822031D01*
X338991Y-822031D02*
X348515Y-841079D01*
X348515Y-841079D02*
X358039Y-879174D01*
X358039Y-879174D02*
X358039Y-926793D01*
X358039Y-926793D02*
X348515Y-964888D01*
X348515Y-964888D02*
X338991Y-983936D01*
X338991Y-983936D02*
X329467Y-993460D01*
X329467Y-993460D02*
X310420Y-1002984D01*
X310420Y-1002984D02*
X291372Y-1002984D01*
X291372Y-1002984D02*
X272324Y-993460D01*
X272324Y-993460D02*
X262801Y-983936D01*
X262801Y-983936D02*
X253277Y-964888D01*
X253277Y-964888D02*
X243753Y-926793D01*
X243753Y-926793D02*
X243753Y-879174D01*
X243753Y-879174D02*
X253277Y-841079D01*
X253277Y-841079D02*
X262801Y-822031D01*
X262801Y-822031D02*
X272324Y-812508D01*
X272324Y-812508D02*
X291372Y-802984D01*
X443753Y-983936D02*
X453277Y-993460D01*
X453277Y-993460D02*
X443753Y-1002984D01*
X443753Y-1002984D02*
X434229Y-993460D01*
X434229Y-993460D02*
X443753Y-983936D01*
X443753Y-983936D02*
X443753Y-1002984D01*
X548515Y-1002984D02*
X586610Y-1002984D01*
X586610Y-1002984D02*
X605658Y-993460D01*
X605658Y-993460D02*
X615182Y-983936D01*
X615182Y-983936D02*
X634229Y-955365D01*
X634229Y-955365D02*
X643753Y-917269D01*
X643753Y-917269D02*
X643753Y-841079D01*
X643753Y-841079D02*
X634229Y-822031D01*
X634229Y-822031D02*
X624705Y-812508D01*
X624705Y-812508D02*
X605658Y-802984D01*
X605658Y-802984D02*
X567563Y-802984D01*
X567563Y-802984D02*
X548515Y-812508D01*
X548515Y-812508D02*
X538991Y-822031D01*
X538991Y-822031D02*
X529467Y-841079D01*
X529467Y-841079D02*
X529467Y-888698D01*
X529467Y-888698D02*
X538991Y-907746D01*
X538991Y-907746D02*
X548515Y-917269D01*
X548515Y-917269D02*
X567563Y-926793D01*
X567563Y-926793D02*
X605658Y-926793D01*
X605658Y-926793D02*
X624705Y-917269D01*
X624705Y-917269D02*
X634229Y-907746D01*
X634229Y-907746D02*
X643753Y-888698D01*
X767562Y-802984D02*
X786610Y-802984D01*
X786610Y-802984D02*
X805658Y-812508D01*
X805658Y-812508D02*
X815182Y-822031D01*
X815182Y-822031D02*
X824705Y-841079D01*
X824705Y-841079D02*
X834229Y-879174D01*
X834229Y-879174D02*
X834229Y-926793D01*
X834229Y-926793D02*
X824705Y-964888D01*
X824705Y-964888D02*
X815182Y-983936D01*
X815182Y-983936D02*
X805658Y-993460D01*
X805658Y-993460D02*
X786610Y-1002984D01*
X786610Y-1002984D02*
X767562Y-1002984D01*
X767562Y-1002984D02*
X748515Y-993460D01*
X748515Y-993460D02*
X738991Y-983936D01*
X738991Y-983936D02*
X729467Y-964888D01*
X729467Y-964888D02*
X719943Y-926793D01*
X719943Y-926793D02*
X719943Y-879174D01*
X719943Y-879174D02*
X729467Y-841079D01*
X729467Y-841079D02*
X738991Y-822031D01*
X738991Y-822031D02*
X748515Y-812508D01*
X748515Y-812508D02*
X767562Y-802984D01*
X958039Y-802984D02*
X977086Y-802984D01*
X977086Y-802984D02*
X996134Y-812508D01*
X996134Y-812508D02*
X1005658Y-822031D01*
X1005658Y-822031D02*
X1015182Y-841079D01*
X1015182Y-841079D02*
X1024705Y-879174D01*
X1024705Y-879174D02*
X1024705Y-926793D01*
X1024705Y-926793D02*
X1015182Y-964888D01*
X1015182Y-964888D02*
X1005658Y-983936D01*
X1005658Y-983936D02*
X996134Y-993460D01*
X996134Y-993460D02*
X977086Y-1002984D01*
X977086Y-1002984D02*
X958039Y-1002984D01*
X958039Y-1002984D02*
X938991Y-993460D01*
X938991Y-993460D02*
X929467Y-983936D01*
X929467Y-983936D02*
X919943Y-964888D01*
X919943Y-964888D02*
X910420Y-926793D01*
X910420Y-926793D02*
X910420Y-879174D01*
X910420Y-879174D02*
X919943Y-841079D01*
X919943Y-841079D02*
X929467Y-822031D01*
X929467Y-822031D02*
X938991Y-812508D01*
X938991Y-812508D02*
X958039Y-802984D01*
X1110420Y-1002984D02*
X1110420Y-869650D01*
X1110420Y-888698D02*
X1119944Y-879174D01*
X1119944Y-879174D02*
X1138991Y-869650D01*
X1138991Y-869650D02*
X1167563Y-869650D01*
X1167563Y-869650D02*
X1186610Y-879174D01*
X1186610Y-879174D02*
X1196134Y-898222D01*
X1196134Y-898222D02*
X1196134Y-1002984D01*
X1196134Y-898222D02*
X1205658Y-879174D01*
X1205658Y-879174D02*
X1224705Y-869650D01*
X1224705Y-869650D02*
X1253277Y-869650D01*
X1253277Y-869650D02*
X1272325Y-879174D01*
X1272325Y-879174D02*
X1281848Y-898222D01*
X1281848Y-898222D02*
X1281848Y-1002984D01*
X1377086Y-1002984D02*
X1377086Y-869650D01*
X1377086Y-888698D02*
X1386610Y-879174D01*
X1386610Y-879174D02*
X1405658Y-869650D01*
X1405658Y-869650D02*
X1434229Y-869650D01*
X1434229Y-869650D02*
X1453277Y-879174D01*
X1453277Y-879174D02*
X1462801Y-898222D01*
X1462801Y-898222D02*
X1462801Y-1002984D01*
X1462801Y-898222D02*
X1472324Y-879174D01*
X1472324Y-879174D02*
X1491372Y-869650D01*
X1491372Y-869650D02*
X1519943Y-869650D01*
X1519943Y-869650D02*
X1538991Y-879174D01*
X1538991Y-879174D02*
X1548515Y-898222D01*
X1548515Y-898222D02*
X1548515Y-1002984D01*
X1938991Y-793460D02*
X1767563Y-1050603D01*
X2196134Y-802984D02*
X2215182Y-802984D01*
X2215182Y-802984D02*
X2234229Y-812508D01*
X2234229Y-812508D02*
X2243753Y-822031D01*
X2243753Y-822031D02*
X2253277Y-841079D01*
X2253277Y-841079D02*
X2262801Y-879174D01*
X2262801Y-879174D02*
X2262801Y-926793D01*
X2262801Y-926793D02*
X2253277Y-964888D01*
X2253277Y-964888D02*
X2243753Y-983936D01*
X2243753Y-983936D02*
X2234229Y-993460D01*
X2234229Y-993460D02*
X2215182Y-1002984D01*
X2215182Y-1002984D02*
X2196134Y-1002984D01*
X2196134Y-1002984D02*
X2177087Y-993460D01*
X2177087Y-993460D02*
X2167563Y-983936D01*
X2167563Y-983936D02*
X2158039Y-964888D01*
X2158039Y-964888D02*
X2148515Y-926793D01*
X2148515Y-926793D02*
X2148515Y-879174D01*
X2148515Y-879174D02*
X2158039Y-841079D01*
X2158039Y-841079D02*
X2167563Y-822031D01*
X2167563Y-822031D02*
X2177087Y-812508D01*
X2177087Y-812508D02*
X2196134Y-802984D01*
X2348515Y-983936D02*
X2358039Y-993460D01*
X2358039Y-993460D02*
X2348515Y-1002984D01*
X2348515Y-1002984D02*
X2338991Y-993460D01*
X2338991Y-993460D02*
X2348515Y-983936D01*
X2348515Y-983936D02*
X2348515Y-1002984D01*
X2481848Y-802984D02*
X2500896Y-802984D01*
X2500896Y-802984D02*
X2519944Y-812508D01*
X2519944Y-812508D02*
X2529468Y-822031D01*
X2529468Y-822031D02*
X2538991Y-841079D01*
X2538991Y-841079D02*
X2548515Y-879174D01*
X2548515Y-879174D02*
X2548515Y-926793D01*
X2548515Y-926793D02*
X2538991Y-964888D01*
X2538991Y-964888D02*
X2529468Y-983936D01*
X2529468Y-983936D02*
X2519944Y-993460D01*
X2519944Y-993460D02*
X2500896Y-1002984D01*
X2500896Y-1002984D02*
X2481848Y-1002984D01*
X2481848Y-1002984D02*
X2462801Y-993460D01*
X2462801Y-993460D02*
X2453277Y-983936D01*
X2453277Y-983936D02*
X2443753Y-964888D01*
X2443753Y-964888D02*
X2434229Y-926793D01*
X2434229Y-926793D02*
X2434229Y-879174D01*
X2434229Y-879174D02*
X2443753Y-841079D01*
X2443753Y-841079D02*
X2453277Y-822031D01*
X2453277Y-822031D02*
X2462801Y-812508D01*
X2462801Y-812508D02*
X2481848Y-802984D01*
X2615182Y-802984D02*
X2738991Y-802984D01*
X2738991Y-802984D02*
X2672325Y-879174D01*
X2672325Y-879174D02*
X2700896Y-879174D01*
X2700896Y-879174D02*
X2719944Y-888698D01*
X2719944Y-888698D02*
X2729468Y-898222D01*
X2729468Y-898222D02*
X2738991Y-917269D01*
X2738991Y-917269D02*
X2738991Y-964888D01*
X2738991Y-964888D02*
X2729468Y-983936D01*
X2729468Y-983936D02*
X2719944Y-993460D01*
X2719944Y-993460D02*
X2700896Y-1002984D01*
X2700896Y-1002984D02*
X2643753Y-1002984D01*
X2643753Y-1002984D02*
X2624706Y-993460D01*
X2624706Y-993460D02*
X2615182Y-983936D01*
X2919944Y-802984D02*
X2824706Y-802984D01*
X2824706Y-802984D02*
X2815182Y-898222D01*
X2815182Y-898222D02*
X2824706Y-888698D01*
X2824706Y-888698D02*
X2843753Y-879174D01*
X2843753Y-879174D02*
X2891372Y-879174D01*
X2891372Y-879174D02*
X2910420Y-888698D01*
X2910420Y-888698D02*
X2919944Y-898222D01*
X2919944Y-898222D02*
X2929467Y-917269D01*
X2929467Y-917269D02*
X2929467Y-964888D01*
X2929467Y-964888D02*
X2919944Y-983936D01*
X2919944Y-983936D02*
X2910420Y-993460D01*
X2910420Y-993460D02*
X2891372Y-1002984D01*
X2891372Y-1002984D02*
X2843753Y-1002984D01*
X2843753Y-1002984D02*
X2824706Y-993460D01*
X2824706Y-993460D02*
X2815182Y-983936D01*
X3100896Y-869650D02*
X3100896Y-1002984D01*
X3053277Y-793460D02*
X3005658Y-936317D01*
X3005658Y-936317D02*
X3129467Y-936317D01*
X3196134Y-802984D02*
X3196134Y-841079D01*
X3272325Y-802984D02*
X3272325Y-841079D01*
X3567563Y-1079174D02*
X3558039Y-1069650D01*
X3558039Y-1069650D02*
X3538991Y-1041079D01*
X3538991Y-1041079D02*
X3529468Y-1022031D01*
X3529468Y-1022031D02*
X3519944Y-993460D01*
X3519944Y-993460D02*
X3510420Y-945841D01*
X3510420Y-945841D02*
X3510420Y-907746D01*
X3510420Y-907746D02*
X3519944Y-860127D01*
X3519944Y-860127D02*
X3529468Y-831555D01*
X3529468Y-831555D02*
X3538991Y-812508D01*
X3538991Y-812508D02*
X3558039Y-783936D01*
X3558039Y-783936D02*
X3567563Y-774412D01*
X3748515Y-1002984D02*
X3634229Y-1002984D01*
X3691372Y-1002984D02*
X3691372Y-802984D01*
X3691372Y-802984D02*
X3672325Y-831555D01*
X3672325Y-831555D02*
X3653277Y-850603D01*
X3653277Y-850603D02*
X3634229Y-860127D01*
X3919944Y-869650D02*
X3919944Y-1002984D01*
X3872325Y-793460D02*
X3824706Y-936317D01*
X3824706Y-936317D02*
X3948515Y-936317D01*
X4177087Y-1002984D02*
X4177087Y-802984D01*
X4262801Y-1002984D02*
X4262801Y-898222D01*
X4262801Y-898222D02*
X4253277Y-879174D01*
X4253277Y-879174D02*
X4234230Y-869650D01*
X4234230Y-869650D02*
X4205658Y-869650D01*
X4205658Y-869650D02*
X4186610Y-879174D01*
X4186610Y-879174D02*
X4177087Y-888698D01*
X4386611Y-1002984D02*
X4367563Y-993460D01*
X4367563Y-993460D02*
X4358039Y-983936D01*
X4358039Y-983936D02*
X4348515Y-964888D01*
X4348515Y-964888D02*
X4348515Y-907746D01*
X4348515Y-907746D02*
X4358039Y-888698D01*
X4358039Y-888698D02*
X4367563Y-879174D01*
X4367563Y-879174D02*
X4386611Y-869650D01*
X4386611Y-869650D02*
X4415182Y-869650D01*
X4415182Y-869650D02*
X4434230Y-879174D01*
X4434230Y-879174D02*
X4443753Y-888698D01*
X4443753Y-888698D02*
X4453277Y-907746D01*
X4453277Y-907746D02*
X4453277Y-964888D01*
X4453277Y-964888D02*
X4443753Y-983936D01*
X4443753Y-983936D02*
X4434230Y-993460D01*
X4434230Y-993460D02*
X4415182Y-1002984D01*
X4415182Y-1002984D02*
X4386611Y-1002984D01*
X4567563Y-1002984D02*
X4548515Y-993460D01*
X4548515Y-993460D02*
X4538992Y-974412D01*
X4538992Y-974412D02*
X4538992Y-802984D01*
X4719944Y-993460D02*
X4700896Y-1002984D01*
X4700896Y-1002984D02*
X4662801Y-1002984D01*
X4662801Y-1002984D02*
X4643753Y-993460D01*
X4643753Y-993460D02*
X4634230Y-974412D01*
X4634230Y-974412D02*
X4634230Y-898222D01*
X4634230Y-898222D02*
X4643753Y-879174D01*
X4643753Y-879174D02*
X4662801Y-869650D01*
X4662801Y-869650D02*
X4700896Y-869650D01*
X4700896Y-869650D02*
X4719944Y-879174D01*
X4719944Y-879174D02*
X4729468Y-898222D01*
X4729468Y-898222D02*
X4729468Y-917269D01*
X4729468Y-917269D02*
X4634230Y-936317D01*
X4805658Y-993460D02*
X4824706Y-1002984D01*
X4824706Y-1002984D02*
X4862801Y-1002984D01*
X4862801Y-1002984D02*
X4881849Y-993460D01*
X4881849Y-993460D02*
X4891373Y-974412D01*
X4891373Y-974412D02*
X4891373Y-964888D01*
X4891373Y-964888D02*
X4881849Y-945841D01*
X4881849Y-945841D02*
X4862801Y-936317D01*
X4862801Y-936317D02*
X4834230Y-936317D01*
X4834230Y-936317D02*
X4815182Y-926793D01*
X4815182Y-926793D02*
X4805658Y-907746D01*
X4805658Y-907746D02*
X4805658Y-898222D01*
X4805658Y-898222D02*
X4815182Y-879174D01*
X4815182Y-879174D02*
X4834230Y-869650D01*
X4834230Y-869650D02*
X4862801Y-869650D01*
X4862801Y-869650D02*
X4881849Y-879174D01*
X4958039Y-1079174D02*
X4967563Y-1069650D01*
X4967563Y-1069650D02*
X4986611Y-1041079D01*
X4986611Y-1041079D02*
X4996134Y-1022031D01*
X4996134Y-1022031D02*
X5005658Y-993460D01*
X5005658Y-993460D02*
X5015182Y-945841D01*
X5015182Y-945841D02*
X5015182Y-907746D01*
X5015182Y-907746D02*
X5005658Y-860127D01*
X5005658Y-860127D02*
X4996134Y-831555D01*
X4996134Y-831555D02*
X4986611Y-812508D01*
X4986611Y-812508D02*
X4967563Y-783936D01*
X4967563Y-783936D02*
X4958039Y-774412D01*
D12*
X-57500Y-1125500D02*
X-57500Y-1225500D01*
X-107500Y-1175500D02*
X-7500Y-1175500D01*
D11*
X358039Y-1266984D02*
X243753Y-1266984D01*
X300896Y-1266984D02*
X300896Y-1066984D01*
X300896Y-1066984D02*
X281848Y-1095555D01*
X281848Y-1095555D02*
X262801Y-1114603D01*
X262801Y-1114603D02*
X243753Y-1124127D01*
X443753Y-1247936D02*
X453277Y-1257460D01*
X453277Y-1257460D02*
X443753Y-1266984D01*
X443753Y-1266984D02*
X434229Y-1257460D01*
X434229Y-1257460D02*
X443753Y-1247936D01*
X443753Y-1247936D02*
X443753Y-1266984D01*
X577086Y-1066984D02*
X596134Y-1066984D01*
X596134Y-1066984D02*
X615182Y-1076508D01*
X615182Y-1076508D02*
X624705Y-1086031D01*
X624705Y-1086031D02*
X634229Y-1105079D01*
X634229Y-1105079D02*
X643753Y-1143174D01*
X643753Y-1143174D02*
X643753Y-1190793D01*
X643753Y-1190793D02*
X634229Y-1228889D01*
X634229Y-1228889D02*
X624705Y-1247936D01*
X624705Y-1247936D02*
X615182Y-1257460D01*
X615182Y-1257460D02*
X596134Y-1266984D01*
X596134Y-1266984D02*
X577086Y-1266984D01*
X577086Y-1266984D02*
X558039Y-1257460D01*
X558039Y-1257460D02*
X548515Y-1247936D01*
X548515Y-1247936D02*
X538991Y-1228889D01*
X538991Y-1228889D02*
X529467Y-1190793D01*
X529467Y-1190793D02*
X529467Y-1143174D01*
X529467Y-1143174D02*
X538991Y-1105079D01*
X538991Y-1105079D02*
X548515Y-1086031D01*
X548515Y-1086031D02*
X558039Y-1076508D01*
X558039Y-1076508D02*
X577086Y-1066984D01*
X767562Y-1066984D02*
X786610Y-1066984D01*
X786610Y-1066984D02*
X805658Y-1076508D01*
X805658Y-1076508D02*
X815182Y-1086031D01*
X815182Y-1086031D02*
X824705Y-1105079D01*
X824705Y-1105079D02*
X834229Y-1143174D01*
X834229Y-1143174D02*
X834229Y-1190793D01*
X834229Y-1190793D02*
X824705Y-1228889D01*
X824705Y-1228889D02*
X815182Y-1247936D01*
X815182Y-1247936D02*
X805658Y-1257460D01*
X805658Y-1257460D02*
X786610Y-1266984D01*
X786610Y-1266984D02*
X767562Y-1266984D01*
X767562Y-1266984D02*
X748515Y-1257460D01*
X748515Y-1257460D02*
X738991Y-1247936D01*
X738991Y-1247936D02*
X729467Y-1228889D01*
X729467Y-1228889D02*
X719943Y-1190793D01*
X719943Y-1190793D02*
X719943Y-1143174D01*
X719943Y-1143174D02*
X729467Y-1105079D01*
X729467Y-1105079D02*
X738991Y-1086031D01*
X738991Y-1086031D02*
X748515Y-1076508D01*
X748515Y-1076508D02*
X767562Y-1066984D01*
X958039Y-1066984D02*
X977086Y-1066984D01*
X977086Y-1066984D02*
X996134Y-1076508D01*
X996134Y-1076508D02*
X1005658Y-1086031D01*
X1005658Y-1086031D02*
X1015182Y-1105079D01*
X1015182Y-1105079D02*
X1024705Y-1143174D01*
X1024705Y-1143174D02*
X1024705Y-1190793D01*
X1024705Y-1190793D02*
X1015182Y-1228889D01*
X1015182Y-1228889D02*
X1005658Y-1247936D01*
X1005658Y-1247936D02*
X996134Y-1257460D01*
X996134Y-1257460D02*
X977086Y-1266984D01*
X977086Y-1266984D02*
X958039Y-1266984D01*
X958039Y-1266984D02*
X938991Y-1257460D01*
X938991Y-1257460D02*
X929467Y-1247936D01*
X929467Y-1247936D02*
X919943Y-1228889D01*
X919943Y-1228889D02*
X910420Y-1190793D01*
X910420Y-1190793D02*
X910420Y-1143174D01*
X910420Y-1143174D02*
X919943Y-1105079D01*
X919943Y-1105079D02*
X929467Y-1086031D01*
X929467Y-1086031D02*
X938991Y-1076508D01*
X938991Y-1076508D02*
X958039Y-1066984D01*
X1110420Y-1266984D02*
X1110420Y-1133650D01*
X1110420Y-1152698D02*
X1119944Y-1143174D01*
X1119944Y-1143174D02*
X1138991Y-1133650D01*
X1138991Y-1133650D02*
X1167563Y-1133650D01*
X1167563Y-1133650D02*
X1186610Y-1143174D01*
X1186610Y-1143174D02*
X1196134Y-1162222D01*
X1196134Y-1162222D02*
X1196134Y-1266984D01*
X1196134Y-1162222D02*
X1205658Y-1143174D01*
X1205658Y-1143174D02*
X1224705Y-1133650D01*
X1224705Y-1133650D02*
X1253277Y-1133650D01*
X1253277Y-1133650D02*
X1272325Y-1143174D01*
X1272325Y-1143174D02*
X1281848Y-1162222D01*
X1281848Y-1162222D02*
X1281848Y-1266984D01*
X1377086Y-1266984D02*
X1377086Y-1133650D01*
X1377086Y-1152698D02*
X1386610Y-1143174D01*
X1386610Y-1143174D02*
X1405658Y-1133650D01*
X1405658Y-1133650D02*
X1434229Y-1133650D01*
X1434229Y-1133650D02*
X1453277Y-1143174D01*
X1453277Y-1143174D02*
X1462801Y-1162222D01*
X1462801Y-1162222D02*
X1462801Y-1266984D01*
X1462801Y-1162222D02*
X1472324Y-1143174D01*
X1472324Y-1143174D02*
X1491372Y-1133650D01*
X1491372Y-1133650D02*
X1519943Y-1133650D01*
X1519943Y-1133650D02*
X1538991Y-1143174D01*
X1538991Y-1143174D02*
X1548515Y-1162222D01*
X1548515Y-1162222D02*
X1548515Y-1266984D01*
X1938991Y-1057460D02*
X1767563Y-1314603D01*
X2196134Y-1066984D02*
X2215182Y-1066984D01*
X2215182Y-1066984D02*
X2234229Y-1076508D01*
X2234229Y-1076508D02*
X2243753Y-1086031D01*
X2243753Y-1086031D02*
X2253277Y-1105079D01*
X2253277Y-1105079D02*
X2262801Y-1143174D01*
X2262801Y-1143174D02*
X2262801Y-1190793D01*
X2262801Y-1190793D02*
X2253277Y-1228889D01*
X2253277Y-1228889D02*
X2243753Y-1247936D01*
X2243753Y-1247936D02*
X2234229Y-1257460D01*
X2234229Y-1257460D02*
X2215182Y-1266984D01*
X2215182Y-1266984D02*
X2196134Y-1266984D01*
X2196134Y-1266984D02*
X2177087Y-1257460D01*
X2177087Y-1257460D02*
X2167563Y-1247936D01*
X2167563Y-1247936D02*
X2158039Y-1228889D01*
X2158039Y-1228889D02*
X2148515Y-1190793D01*
X2148515Y-1190793D02*
X2148515Y-1143174D01*
X2148515Y-1143174D02*
X2158039Y-1105079D01*
X2158039Y-1105079D02*
X2167563Y-1086031D01*
X2167563Y-1086031D02*
X2177087Y-1076508D01*
X2177087Y-1076508D02*
X2196134Y-1066984D01*
X2348515Y-1247936D02*
X2358039Y-1257460D01*
X2358039Y-1257460D02*
X2348515Y-1266984D01*
X2348515Y-1266984D02*
X2338991Y-1257460D01*
X2338991Y-1257460D02*
X2348515Y-1247936D01*
X2348515Y-1247936D02*
X2348515Y-1266984D01*
X2481848Y-1066984D02*
X2500896Y-1066984D01*
X2500896Y-1066984D02*
X2519944Y-1076508D01*
X2519944Y-1076508D02*
X2529468Y-1086031D01*
X2529468Y-1086031D02*
X2538991Y-1105079D01*
X2538991Y-1105079D02*
X2548515Y-1143174D01*
X2548515Y-1143174D02*
X2548515Y-1190793D01*
X2548515Y-1190793D02*
X2538991Y-1228889D01*
X2538991Y-1228889D02*
X2529468Y-1247936D01*
X2529468Y-1247936D02*
X2519944Y-1257460D01*
X2519944Y-1257460D02*
X2500896Y-1266984D01*
X2500896Y-1266984D02*
X2481848Y-1266984D01*
X2481848Y-1266984D02*
X2462801Y-1257460D01*
X2462801Y-1257460D02*
X2453277Y-1247936D01*
X2453277Y-1247936D02*
X2443753Y-1228889D01*
X2443753Y-1228889D02*
X2434229Y-1190793D01*
X2434229Y-1190793D02*
X2434229Y-1143174D01*
X2434229Y-1143174D02*
X2443753Y-1105079D01*
X2443753Y-1105079D02*
X2453277Y-1086031D01*
X2453277Y-1086031D02*
X2462801Y-1076508D01*
X2462801Y-1076508D02*
X2481848Y-1066984D01*
X2615182Y-1066984D02*
X2738991Y-1066984D01*
X2738991Y-1066984D02*
X2672325Y-1143174D01*
X2672325Y-1143174D02*
X2700896Y-1143174D01*
X2700896Y-1143174D02*
X2719944Y-1152698D01*
X2719944Y-1152698D02*
X2729468Y-1162222D01*
X2729468Y-1162222D02*
X2738991Y-1181270D01*
X2738991Y-1181270D02*
X2738991Y-1228889D01*
X2738991Y-1228889D02*
X2729468Y-1247936D01*
X2729468Y-1247936D02*
X2719944Y-1257460D01*
X2719944Y-1257460D02*
X2700896Y-1266984D01*
X2700896Y-1266984D02*
X2643753Y-1266984D01*
X2643753Y-1266984D02*
X2624706Y-1257460D01*
X2624706Y-1257460D02*
X2615182Y-1247936D01*
X2834229Y-1266984D02*
X2872325Y-1266984D01*
X2872325Y-1266984D02*
X2891372Y-1257460D01*
X2891372Y-1257460D02*
X2900896Y-1247936D01*
X2900896Y-1247936D02*
X2919944Y-1219365D01*
X2919944Y-1219365D02*
X2929467Y-1181270D01*
X2929467Y-1181270D02*
X2929467Y-1105079D01*
X2929467Y-1105079D02*
X2919944Y-1086031D01*
X2919944Y-1086031D02*
X2910420Y-1076508D01*
X2910420Y-1076508D02*
X2891372Y-1066984D01*
X2891372Y-1066984D02*
X2853277Y-1066984D01*
X2853277Y-1066984D02*
X2834229Y-1076508D01*
X2834229Y-1076508D02*
X2824706Y-1086031D01*
X2824706Y-1086031D02*
X2815182Y-1105079D01*
X2815182Y-1105079D02*
X2815182Y-1152698D01*
X2815182Y-1152698D02*
X2824706Y-1171746D01*
X2824706Y-1171746D02*
X2834229Y-1181270D01*
X2834229Y-1181270D02*
X2853277Y-1190793D01*
X2853277Y-1190793D02*
X2891372Y-1190793D01*
X2891372Y-1190793D02*
X2910420Y-1181270D01*
X2910420Y-1181270D02*
X2919944Y-1171746D01*
X2919944Y-1171746D02*
X2929467Y-1152698D01*
X3100896Y-1133650D02*
X3100896Y-1266984D01*
X3053277Y-1057460D02*
X3005658Y-1200317D01*
X3005658Y-1200317D02*
X3129467Y-1200317D01*
X3196134Y-1066984D02*
X3196134Y-1105079D01*
X3272325Y-1066984D02*
X3272325Y-1105079D01*
X3567563Y-1343174D02*
X3558039Y-1333650D01*
X3558039Y-1333650D02*
X3538991Y-1305079D01*
X3538991Y-1305079D02*
X3529468Y-1286031D01*
X3529468Y-1286031D02*
X3519944Y-1257460D01*
X3519944Y-1257460D02*
X3510420Y-1209841D01*
X3510420Y-1209841D02*
X3510420Y-1171746D01*
X3510420Y-1171746D02*
X3519944Y-1124127D01*
X3519944Y-1124127D02*
X3529468Y-1095555D01*
X3529468Y-1095555D02*
X3538991Y-1076508D01*
X3538991Y-1076508D02*
X3558039Y-1047936D01*
X3558039Y-1047936D02*
X3567563Y-1038412D01*
X3748515Y-1266984D02*
X3634229Y-1266984D01*
X3691372Y-1266984D02*
X3691372Y-1066984D01*
X3691372Y-1066984D02*
X3672325Y-1095555D01*
X3672325Y-1095555D02*
X3653277Y-1114603D01*
X3653277Y-1114603D02*
X3634229Y-1124127D01*
X3919944Y-1066984D02*
X3881848Y-1066984D01*
X3881848Y-1066984D02*
X3862801Y-1076508D01*
X3862801Y-1076508D02*
X3853277Y-1086031D01*
X3853277Y-1086031D02*
X3834229Y-1114603D01*
X3834229Y-1114603D02*
X3824706Y-1152698D01*
X3824706Y-1152698D02*
X3824706Y-1228889D01*
X3824706Y-1228889D02*
X3834229Y-1247936D01*
X3834229Y-1247936D02*
X3843753Y-1257460D01*
X3843753Y-1257460D02*
X3862801Y-1266984D01*
X3862801Y-1266984D02*
X3900896Y-1266984D01*
X3900896Y-1266984D02*
X3919944Y-1257460D01*
X3919944Y-1257460D02*
X3929468Y-1247936D01*
X3929468Y-1247936D02*
X3938991Y-1228889D01*
X3938991Y-1228889D02*
X3938991Y-1181270D01*
X3938991Y-1181270D02*
X3929468Y-1162222D01*
X3929468Y-1162222D02*
X3919944Y-1152698D01*
X3919944Y-1152698D02*
X3900896Y-1143174D01*
X3900896Y-1143174D02*
X3862801Y-1143174D01*
X3862801Y-1143174D02*
X3843753Y-1152698D01*
X3843753Y-1152698D02*
X3834229Y-1162222D01*
X3834229Y-1162222D02*
X3824706Y-1181270D01*
X4177087Y-1266984D02*
X4177087Y-1066984D01*
X4262801Y-1266984D02*
X4262801Y-1162222D01*
X4262801Y-1162222D02*
X4253277Y-1143174D01*
X4253277Y-1143174D02*
X4234230Y-1133650D01*
X4234230Y-1133650D02*
X4205658Y-1133650D01*
X4205658Y-1133650D02*
X4186610Y-1143174D01*
X4186610Y-1143174D02*
X4177087Y-1152698D01*
X4386611Y-1266984D02*
X4367563Y-1257460D01*
X4367563Y-1257460D02*
X4358039Y-1247936D01*
X4358039Y-1247936D02*
X4348515Y-1228889D01*
X4348515Y-1228889D02*
X4348515Y-1171746D01*
X4348515Y-1171746D02*
X4358039Y-1152698D01*
X4358039Y-1152698D02*
X4367563Y-1143174D01*
X4367563Y-1143174D02*
X4386611Y-1133650D01*
X4386611Y-1133650D02*
X4415182Y-1133650D01*
X4415182Y-1133650D02*
X4434230Y-1143174D01*
X4434230Y-1143174D02*
X4443753Y-1152698D01*
X4443753Y-1152698D02*
X4453277Y-1171746D01*
X4453277Y-1171746D02*
X4453277Y-1228889D01*
X4453277Y-1228889D02*
X4443753Y-1247936D01*
X4443753Y-1247936D02*
X4434230Y-1257460D01*
X4434230Y-1257460D02*
X4415182Y-1266984D01*
X4415182Y-1266984D02*
X4386611Y-1266984D01*
X4567563Y-1266984D02*
X4548515Y-1257460D01*
X4548515Y-1257460D02*
X4538992Y-1238412D01*
X4538992Y-1238412D02*
X4538992Y-1066984D01*
X4719944Y-1257460D02*
X4700896Y-1266984D01*
X4700896Y-1266984D02*
X4662801Y-1266984D01*
X4662801Y-1266984D02*
X4643753Y-1257460D01*
X4643753Y-1257460D02*
X4634230Y-1238412D01*
X4634230Y-1238412D02*
X4634230Y-1162222D01*
X4634230Y-1162222D02*
X4643753Y-1143174D01*
X4643753Y-1143174D02*
X4662801Y-1133650D01*
X4662801Y-1133650D02*
X4700896Y-1133650D01*
X4700896Y-1133650D02*
X4719944Y-1143174D01*
X4719944Y-1143174D02*
X4729468Y-1162222D01*
X4729468Y-1162222D02*
X4729468Y-1181270D01*
X4729468Y-1181270D02*
X4634230Y-1200317D01*
X4805658Y-1257460D02*
X4824706Y-1266984D01*
X4824706Y-1266984D02*
X4862801Y-1266984D01*
X4862801Y-1266984D02*
X4881849Y-1257460D01*
X4881849Y-1257460D02*
X4891373Y-1238412D01*
X4891373Y-1238412D02*
X4891373Y-1228889D01*
X4891373Y-1228889D02*
X4881849Y-1209841D01*
X4881849Y-1209841D02*
X4862801Y-1200317D01*
X4862801Y-1200317D02*
X4834230Y-1200317D01*
X4834230Y-1200317D02*
X4815182Y-1190793D01*
X4815182Y-1190793D02*
X4805658Y-1171746D01*
X4805658Y-1171746D02*
X4805658Y-1162222D01*
X4805658Y-1162222D02*
X4815182Y-1143174D01*
X4815182Y-1143174D02*
X4834230Y-1133650D01*
X4834230Y-1133650D02*
X4862801Y-1133650D01*
X4862801Y-1133650D02*
X4881849Y-1143174D01*
X4958039Y-1343174D02*
X4967563Y-1333650D01*
X4967563Y-1333650D02*
X4986611Y-1305079D01*
X4986611Y-1305079D02*
X4996134Y-1286031D01*
X4996134Y-1286031D02*
X5005658Y-1257460D01*
X5005658Y-1257460D02*
X5015182Y-1209841D01*
X5015182Y-1209841D02*
X5015182Y-1171746D01*
X5015182Y-1171746D02*
X5005658Y-1124127D01*
X5005658Y-1124127D02*
X4996134Y-1095555D01*
X4996134Y-1095555D02*
X4986611Y-1076508D01*
X4986611Y-1076508D02*
X4967563Y-1047936D01*
X4967563Y-1047936D02*
X4958039Y-1038412D01*
D13*
X-23609Y-1478392D02*
X-23609Y-1400608D01*
X-101393Y-1400608D01*
X-101393Y-1478392D01*
X-23609Y-1478392D01*
D11*
X358039Y-1530984D02*
X243753Y-1530984D01*
X300896Y-1530984D02*
X300896Y-1330984D01*
X300896Y-1330984D02*
X281848Y-1359555D01*
X281848Y-1359555D02*
X262801Y-1378603D01*
X262801Y-1378603D02*
X243753Y-1388127D01*
X443753Y-1511936D02*
X453277Y-1521460D01*
X453277Y-1521460D02*
X443753Y-1530984D01*
X443753Y-1530984D02*
X434229Y-1521460D01*
X434229Y-1521460D02*
X443753Y-1511936D01*
X443753Y-1511936D02*
X443753Y-1530984D01*
X643753Y-1530984D02*
X529467Y-1530984D01*
X586610Y-1530984D02*
X586610Y-1330984D01*
X586610Y-1330984D02*
X567563Y-1359555D01*
X567563Y-1359555D02*
X548515Y-1378603D01*
X548515Y-1378603D02*
X529467Y-1388127D01*
X767562Y-1330984D02*
X786610Y-1330984D01*
X786610Y-1330984D02*
X805658Y-1340508D01*
X805658Y-1340508D02*
X815182Y-1350031D01*
X815182Y-1350031D02*
X824705Y-1369079D01*
X824705Y-1369079D02*
X834229Y-1407174D01*
X834229Y-1407174D02*
X834229Y-1454793D01*
X834229Y-1454793D02*
X824705Y-1492888D01*
X824705Y-1492888D02*
X815182Y-1511936D01*
X815182Y-1511936D02*
X805658Y-1521460D01*
X805658Y-1521460D02*
X786610Y-1530984D01*
X786610Y-1530984D02*
X767562Y-1530984D01*
X767562Y-1530984D02*
X748515Y-1521460D01*
X748515Y-1521460D02*
X738991Y-1511936D01*
X738991Y-1511936D02*
X729467Y-1492888D01*
X729467Y-1492888D02*
X719943Y-1454793D01*
X719943Y-1454793D02*
X719943Y-1407174D01*
X719943Y-1407174D02*
X729467Y-1369079D01*
X729467Y-1369079D02*
X738991Y-1350031D01*
X738991Y-1350031D02*
X748515Y-1340508D01*
X748515Y-1340508D02*
X767562Y-1330984D01*
X958039Y-1330984D02*
X977086Y-1330984D01*
X977086Y-1330984D02*
X996134Y-1340508D01*
X996134Y-1340508D02*
X1005658Y-1350031D01*
X1005658Y-1350031D02*
X1015182Y-1369079D01*
X1015182Y-1369079D02*
X1024705Y-1407174D01*
X1024705Y-1407174D02*
X1024705Y-1454793D01*
X1024705Y-1454793D02*
X1015182Y-1492888D01*
X1015182Y-1492888D02*
X1005658Y-1511936D01*
X1005658Y-1511936D02*
X996134Y-1521460D01*
X996134Y-1521460D02*
X977086Y-1530984D01*
X977086Y-1530984D02*
X958039Y-1530984D01*
X958039Y-1530984D02*
X938991Y-1521460D01*
X938991Y-1521460D02*
X929467Y-1511936D01*
X929467Y-1511936D02*
X919943Y-1492888D01*
X919943Y-1492888D02*
X910420Y-1454793D01*
X910420Y-1454793D02*
X910420Y-1407174D01*
X910420Y-1407174D02*
X919943Y-1369079D01*
X919943Y-1369079D02*
X929467Y-1350031D01*
X929467Y-1350031D02*
X938991Y-1340508D01*
X938991Y-1340508D02*
X958039Y-1330984D01*
X1110420Y-1530984D02*
X1110420Y-1397650D01*
X1110420Y-1416698D02*
X1119944Y-1407174D01*
X1119944Y-1407174D02*
X1138991Y-1397650D01*
X1138991Y-1397650D02*
X1167563Y-1397650D01*
X1167563Y-1397650D02*
X1186610Y-1407174D01*
X1186610Y-1407174D02*
X1196134Y-1426222D01*
X1196134Y-1426222D02*
X1196134Y-1530984D01*
X1196134Y-1426222D02*
X1205658Y-1407174D01*
X1205658Y-1407174D02*
X1224705Y-1397650D01*
X1224705Y-1397650D02*
X1253277Y-1397650D01*
X1253277Y-1397650D02*
X1272325Y-1407174D01*
X1272325Y-1407174D02*
X1281848Y-1426222D01*
X1281848Y-1426222D02*
X1281848Y-1530984D01*
X1377086Y-1530984D02*
X1377086Y-1397650D01*
X1377086Y-1416698D02*
X1386610Y-1407174D01*
X1386610Y-1407174D02*
X1405658Y-1397650D01*
X1405658Y-1397650D02*
X1434229Y-1397650D01*
X1434229Y-1397650D02*
X1453277Y-1407174D01*
X1453277Y-1407174D02*
X1462801Y-1426222D01*
X1462801Y-1426222D02*
X1462801Y-1530984D01*
X1462801Y-1426222D02*
X1472324Y-1407174D01*
X1472324Y-1407174D02*
X1491372Y-1397650D01*
X1491372Y-1397650D02*
X1519943Y-1397650D01*
X1519943Y-1397650D02*
X1538991Y-1407174D01*
X1538991Y-1407174D02*
X1548515Y-1426222D01*
X1548515Y-1426222D02*
X1548515Y-1530984D01*
X1938991Y-1321460D02*
X1767563Y-1578603D01*
X2196134Y-1330984D02*
X2215182Y-1330984D01*
X2215182Y-1330984D02*
X2234229Y-1340508D01*
X2234229Y-1340508D02*
X2243753Y-1350031D01*
X2243753Y-1350031D02*
X2253277Y-1369079D01*
X2253277Y-1369079D02*
X2262801Y-1407174D01*
X2262801Y-1407174D02*
X2262801Y-1454793D01*
X2262801Y-1454793D02*
X2253277Y-1492888D01*
X2253277Y-1492888D02*
X2243753Y-1511936D01*
X2243753Y-1511936D02*
X2234229Y-1521460D01*
X2234229Y-1521460D02*
X2215182Y-1530984D01*
X2215182Y-1530984D02*
X2196134Y-1530984D01*
X2196134Y-1530984D02*
X2177087Y-1521460D01*
X2177087Y-1521460D02*
X2167563Y-1511936D01*
X2167563Y-1511936D02*
X2158039Y-1492888D01*
X2158039Y-1492888D02*
X2148515Y-1454793D01*
X2148515Y-1454793D02*
X2148515Y-1407174D01*
X2148515Y-1407174D02*
X2158039Y-1369079D01*
X2158039Y-1369079D02*
X2167563Y-1350031D01*
X2167563Y-1350031D02*
X2177087Y-1340508D01*
X2177087Y-1340508D02*
X2196134Y-1330984D01*
X2348515Y-1511936D02*
X2358039Y-1521460D01*
X2358039Y-1521460D02*
X2348515Y-1530984D01*
X2348515Y-1530984D02*
X2338991Y-1521460D01*
X2338991Y-1521460D02*
X2348515Y-1511936D01*
X2348515Y-1511936D02*
X2348515Y-1530984D01*
X2481848Y-1330984D02*
X2500896Y-1330984D01*
X2500896Y-1330984D02*
X2519944Y-1340508D01*
X2519944Y-1340508D02*
X2529468Y-1350031D01*
X2529468Y-1350031D02*
X2538991Y-1369079D01*
X2538991Y-1369079D02*
X2548515Y-1407174D01*
X2548515Y-1407174D02*
X2548515Y-1454793D01*
X2548515Y-1454793D02*
X2538991Y-1492888D01*
X2538991Y-1492888D02*
X2529468Y-1511936D01*
X2529468Y-1511936D02*
X2519944Y-1521460D01*
X2519944Y-1521460D02*
X2500896Y-1530984D01*
X2500896Y-1530984D02*
X2481848Y-1530984D01*
X2481848Y-1530984D02*
X2462801Y-1521460D01*
X2462801Y-1521460D02*
X2453277Y-1511936D01*
X2453277Y-1511936D02*
X2443753Y-1492888D01*
X2443753Y-1492888D02*
X2434229Y-1454793D01*
X2434229Y-1454793D02*
X2434229Y-1407174D01*
X2434229Y-1407174D02*
X2443753Y-1369079D01*
X2443753Y-1369079D02*
X2453277Y-1350031D01*
X2453277Y-1350031D02*
X2462801Y-1340508D01*
X2462801Y-1340508D02*
X2481848Y-1330984D01*
X2719944Y-1397650D02*
X2719944Y-1530984D01*
X2672325Y-1321460D02*
X2624706Y-1464317D01*
X2624706Y-1464317D02*
X2748515Y-1464317D01*
X2805658Y-1330984D02*
X2929467Y-1330984D01*
X2929467Y-1330984D02*
X2862801Y-1407174D01*
X2862801Y-1407174D02*
X2891372Y-1407174D01*
X2891372Y-1407174D02*
X2910420Y-1416698D01*
X2910420Y-1416698D02*
X2919944Y-1426222D01*
X2919944Y-1426222D02*
X2929467Y-1445269D01*
X2929467Y-1445269D02*
X2929467Y-1492888D01*
X2929467Y-1492888D02*
X2919944Y-1511936D01*
X2919944Y-1511936D02*
X2910420Y-1521460D01*
X2910420Y-1521460D02*
X2891372Y-1530984D01*
X2891372Y-1530984D02*
X2834229Y-1530984D01*
X2834229Y-1530984D02*
X2815182Y-1521460D01*
X2815182Y-1521460D02*
X2805658Y-1511936D01*
X2996134Y-1330984D02*
X3119944Y-1330984D01*
X3119944Y-1330984D02*
X3053277Y-1407174D01*
X3053277Y-1407174D02*
X3081848Y-1407174D01*
X3081848Y-1407174D02*
X3100896Y-1416698D01*
X3100896Y-1416698D02*
X3110420Y-1426222D01*
X3110420Y-1426222D02*
X3119944Y-1445269D01*
X3119944Y-1445269D02*
X3119944Y-1492888D01*
X3119944Y-1492888D02*
X3110420Y-1511936D01*
X3110420Y-1511936D02*
X3100896Y-1521460D01*
X3100896Y-1521460D02*
X3081848Y-1530984D01*
X3081848Y-1530984D02*
X3024706Y-1530984D01*
X3024706Y-1530984D02*
X3005658Y-1521460D01*
X3005658Y-1521460D02*
X2996134Y-1511936D01*
X3196134Y-1330984D02*
X3196134Y-1369079D01*
X3272325Y-1330984D02*
X3272325Y-1369079D01*
X3567563Y-1607174D02*
X3558039Y-1597650D01*
X3558039Y-1597650D02*
X3538991Y-1569079D01*
X3538991Y-1569079D02*
X3529468Y-1550031D01*
X3529468Y-1550031D02*
X3519944Y-1521460D01*
X3519944Y-1521460D02*
X3510420Y-1473841D01*
X3510420Y-1473841D02*
X3510420Y-1435746D01*
X3510420Y-1435746D02*
X3519944Y-1388127D01*
X3519944Y-1388127D02*
X3529468Y-1359555D01*
X3529468Y-1359555D02*
X3538991Y-1340508D01*
X3538991Y-1340508D02*
X3558039Y-1311936D01*
X3558039Y-1311936D02*
X3567563Y-1302412D01*
X3729468Y-1397650D02*
X3729468Y-1530984D01*
X3681848Y-1321460D02*
X3634229Y-1464317D01*
X3634229Y-1464317D02*
X3758039Y-1464317D01*
X3872325Y-1330984D02*
X3891372Y-1330984D01*
X3891372Y-1330984D02*
X3910420Y-1340508D01*
X3910420Y-1340508D02*
X3919944Y-1350031D01*
X3919944Y-1350031D02*
X3929468Y-1369079D01*
X3929468Y-1369079D02*
X3938991Y-1407174D01*
X3938991Y-1407174D02*
X3938991Y-1454793D01*
X3938991Y-1454793D02*
X3929468Y-1492888D01*
X3929468Y-1492888D02*
X3919944Y-1511936D01*
X3919944Y-1511936D02*
X3910420Y-1521460D01*
X3910420Y-1521460D02*
X3891372Y-1530984D01*
X3891372Y-1530984D02*
X3872325Y-1530984D01*
X3872325Y-1530984D02*
X3853277Y-1521460D01*
X3853277Y-1521460D02*
X3843753Y-1511936D01*
X3843753Y-1511936D02*
X3834229Y-1492888D01*
X3834229Y-1492888D02*
X3824706Y-1454793D01*
X3824706Y-1454793D02*
X3824706Y-1407174D01*
X3824706Y-1407174D02*
X3834229Y-1369079D01*
X3834229Y-1369079D02*
X3843753Y-1350031D01*
X3843753Y-1350031D02*
X3853277Y-1340508D01*
X3853277Y-1340508D02*
X3872325Y-1330984D01*
X4177087Y-1530984D02*
X4177087Y-1330984D01*
X4262801Y-1530984D02*
X4262801Y-1426222D01*
X4262801Y-1426222D02*
X4253277Y-1407174D01*
X4253277Y-1407174D02*
X4234230Y-1397650D01*
X4234230Y-1397650D02*
X4205658Y-1397650D01*
X4205658Y-1397650D02*
X4186610Y-1407174D01*
X4186610Y-1407174D02*
X4177087Y-1416698D01*
X4386611Y-1530984D02*
X4367563Y-1521460D01*
X4367563Y-1521460D02*
X4358039Y-1511936D01*
X4358039Y-1511936D02*
X4348515Y-1492888D01*
X4348515Y-1492888D02*
X4348515Y-1435746D01*
X4348515Y-1435746D02*
X4358039Y-1416698D01*
X4358039Y-1416698D02*
X4367563Y-1407174D01*
X4367563Y-1407174D02*
X4386611Y-1397650D01*
X4386611Y-1397650D02*
X4415182Y-1397650D01*
X4415182Y-1397650D02*
X4434230Y-1407174D01*
X4434230Y-1407174D02*
X4443753Y-1416698D01*
X4443753Y-1416698D02*
X4453277Y-1435746D01*
X4453277Y-1435746D02*
X4453277Y-1492888D01*
X4453277Y-1492888D02*
X4443753Y-1511936D01*
X4443753Y-1511936D02*
X4434230Y-1521460D01*
X4434230Y-1521460D02*
X4415182Y-1530984D01*
X4415182Y-1530984D02*
X4386611Y-1530984D01*
X4567563Y-1530984D02*
X4548515Y-1521460D01*
X4548515Y-1521460D02*
X4538992Y-1502412D01*
X4538992Y-1502412D02*
X4538992Y-1330984D01*
X4719944Y-1521460D02*
X4700896Y-1530984D01*
X4700896Y-1530984D02*
X4662801Y-1530984D01*
X4662801Y-1530984D02*
X4643753Y-1521460D01*
X4643753Y-1521460D02*
X4634230Y-1502412D01*
X4634230Y-1502412D02*
X4634230Y-1426222D01*
X4634230Y-1426222D02*
X4643753Y-1407174D01*
X4643753Y-1407174D02*
X4662801Y-1397650D01*
X4662801Y-1397650D02*
X4700896Y-1397650D01*
X4700896Y-1397650D02*
X4719944Y-1407174D01*
X4719944Y-1407174D02*
X4729468Y-1426222D01*
X4729468Y-1426222D02*
X4729468Y-1445269D01*
X4729468Y-1445269D02*
X4634230Y-1464317D01*
X4805658Y-1521460D02*
X4824706Y-1530984D01*
X4824706Y-1530984D02*
X4862801Y-1530984D01*
X4862801Y-1530984D02*
X4881849Y-1521460D01*
X4881849Y-1521460D02*
X4891373Y-1502412D01*
X4891373Y-1502412D02*
X4891373Y-1492888D01*
X4891373Y-1492888D02*
X4881849Y-1473841D01*
X4881849Y-1473841D02*
X4862801Y-1464317D01*
X4862801Y-1464317D02*
X4834230Y-1464317D01*
X4834230Y-1464317D02*
X4815182Y-1454793D01*
X4815182Y-1454793D02*
X4805658Y-1435746D01*
X4805658Y-1435746D02*
X4805658Y-1426222D01*
X4805658Y-1426222D02*
X4815182Y-1407174D01*
X4815182Y-1407174D02*
X4834230Y-1397650D01*
X4834230Y-1397650D02*
X4862801Y-1397650D01*
X4862801Y-1397650D02*
X4881849Y-1407174D01*
X4958039Y-1607174D02*
X4967563Y-1597650D01*
X4967563Y-1597650D02*
X4986611Y-1569079D01*
X4986611Y-1569079D02*
X4996134Y-1550031D01*
X4996134Y-1550031D02*
X5005658Y-1521460D01*
X5005658Y-1521460D02*
X5015182Y-1473841D01*
X5015182Y-1473841D02*
X5015182Y-1435746D01*
X5015182Y-1435746D02*
X5005658Y-1388127D01*
X5005658Y-1388127D02*
X4996134Y-1359555D01*
X4996134Y-1359555D02*
X4986611Y-1340508D01*
X4986611Y-1340508D02*
X4967563Y-1311936D01*
X4967563Y-1311936D02*
X4958039Y-1302412D01*
D14*
X-67500Y-1763500D02*
X-7500Y-1703500D01*
X-67500Y-1643500D01*
X-127500Y-1703500D01*
X-67500Y-1763500D01*
D11*
X358039Y-1794984D02*
X243753Y-1794984D01*
X300896Y-1794984D02*
X300896Y-1594984D01*
X300896Y-1594984D02*
X281848Y-1623555D01*
X281848Y-1623555D02*
X262801Y-1642603D01*
X262801Y-1642603D02*
X243753Y-1652127D01*
X443753Y-1775936D02*
X453277Y-1785460D01*
X453277Y-1785460D02*
X443753Y-1794984D01*
X443753Y-1794984D02*
X434229Y-1785460D01*
X434229Y-1785460D02*
X443753Y-1775936D01*
X443753Y-1775936D02*
X443753Y-1794984D01*
X529467Y-1614031D02*
X538991Y-1604508D01*
X538991Y-1604508D02*
X558039Y-1594984D01*
X558039Y-1594984D02*
X605658Y-1594984D01*
X605658Y-1594984D02*
X624705Y-1604508D01*
X624705Y-1604508D02*
X634229Y-1614031D01*
X634229Y-1614031D02*
X643753Y-1633079D01*
X643753Y-1633079D02*
X643753Y-1652127D01*
X643753Y-1652127D02*
X634229Y-1680698D01*
X634229Y-1680698D02*
X519943Y-1794984D01*
X519943Y-1794984D02*
X643753Y-1794984D01*
X767562Y-1594984D02*
X786610Y-1594984D01*
X786610Y-1594984D02*
X805658Y-1604508D01*
X805658Y-1604508D02*
X815182Y-1614031D01*
X815182Y-1614031D02*
X824705Y-1633079D01*
X824705Y-1633079D02*
X834229Y-1671174D01*
X834229Y-1671174D02*
X834229Y-1718793D01*
X834229Y-1718793D02*
X824705Y-1756888D01*
X824705Y-1756888D02*
X815182Y-1775936D01*
X815182Y-1775936D02*
X805658Y-1785460D01*
X805658Y-1785460D02*
X786610Y-1794984D01*
X786610Y-1794984D02*
X767562Y-1794984D01*
X767562Y-1794984D02*
X748515Y-1785460D01*
X748515Y-1785460D02*
X738991Y-1775936D01*
X738991Y-1775936D02*
X729467Y-1756888D01*
X729467Y-1756888D02*
X719943Y-1718793D01*
X719943Y-1718793D02*
X719943Y-1671174D01*
X719943Y-1671174D02*
X729467Y-1633079D01*
X729467Y-1633079D02*
X738991Y-1614031D01*
X738991Y-1614031D02*
X748515Y-1604508D01*
X748515Y-1604508D02*
X767562Y-1594984D01*
X958039Y-1594984D02*
X977086Y-1594984D01*
X977086Y-1594984D02*
X996134Y-1604508D01*
X996134Y-1604508D02*
X1005658Y-1614031D01*
X1005658Y-1614031D02*
X1015182Y-1633079D01*
X1015182Y-1633079D02*
X1024705Y-1671174D01*
X1024705Y-1671174D02*
X1024705Y-1718793D01*
X1024705Y-1718793D02*
X1015182Y-1756888D01*
X1015182Y-1756888D02*
X1005658Y-1775936D01*
X1005658Y-1775936D02*
X996134Y-1785460D01*
X996134Y-1785460D02*
X977086Y-1794984D01*
X977086Y-1794984D02*
X958039Y-1794984D01*
X958039Y-1794984D02*
X938991Y-1785460D01*
X938991Y-1785460D02*
X929467Y-1775936D01*
X929467Y-1775936D02*
X919943Y-1756888D01*
X919943Y-1756888D02*
X910420Y-1718793D01*
X910420Y-1718793D02*
X910420Y-1671174D01*
X910420Y-1671174D02*
X919943Y-1633079D01*
X919943Y-1633079D02*
X929467Y-1614031D01*
X929467Y-1614031D02*
X938991Y-1604508D01*
X938991Y-1604508D02*
X958039Y-1594984D01*
X1110420Y-1794984D02*
X1110420Y-1661650D01*
X1110420Y-1680698D02*
X1119944Y-1671174D01*
X1119944Y-1671174D02*
X1138991Y-1661650D01*
X1138991Y-1661650D02*
X1167563Y-1661650D01*
X1167563Y-1661650D02*
X1186610Y-1671174D01*
X1186610Y-1671174D02*
X1196134Y-1690222D01*
X1196134Y-1690222D02*
X1196134Y-1794984D01*
X1196134Y-1690222D02*
X1205658Y-1671174D01*
X1205658Y-1671174D02*
X1224705Y-1661650D01*
X1224705Y-1661650D02*
X1253277Y-1661650D01*
X1253277Y-1661650D02*
X1272325Y-1671174D01*
X1272325Y-1671174D02*
X1281848Y-1690222D01*
X1281848Y-1690222D02*
X1281848Y-1794984D01*
X1377086Y-1794984D02*
X1377086Y-1661650D01*
X1377086Y-1680698D02*
X1386610Y-1671174D01*
X1386610Y-1671174D02*
X1405658Y-1661650D01*
X1405658Y-1661650D02*
X1434229Y-1661650D01*
X1434229Y-1661650D02*
X1453277Y-1671174D01*
X1453277Y-1671174D02*
X1462801Y-1690222D01*
X1462801Y-1690222D02*
X1462801Y-1794984D01*
X1462801Y-1690222D02*
X1472324Y-1671174D01*
X1472324Y-1671174D02*
X1491372Y-1661650D01*
X1491372Y-1661650D02*
X1519943Y-1661650D01*
X1519943Y-1661650D02*
X1538991Y-1671174D01*
X1538991Y-1671174D02*
X1548515Y-1690222D01*
X1548515Y-1690222D02*
X1548515Y-1794984D01*
X1938991Y-1585460D02*
X1767563Y-1842603D01*
X2196134Y-1594984D02*
X2215182Y-1594984D01*
X2215182Y-1594984D02*
X2234229Y-1604508D01*
X2234229Y-1604508D02*
X2243753Y-1614031D01*
X2243753Y-1614031D02*
X2253277Y-1633079D01*
X2253277Y-1633079D02*
X2262801Y-1671174D01*
X2262801Y-1671174D02*
X2262801Y-1718793D01*
X2262801Y-1718793D02*
X2253277Y-1756888D01*
X2253277Y-1756888D02*
X2243753Y-1775936D01*
X2243753Y-1775936D02*
X2234229Y-1785460D01*
X2234229Y-1785460D02*
X2215182Y-1794984D01*
X2215182Y-1794984D02*
X2196134Y-1794984D01*
X2196134Y-1794984D02*
X2177087Y-1785460D01*
X2177087Y-1785460D02*
X2167563Y-1775936D01*
X2167563Y-1775936D02*
X2158039Y-1756888D01*
X2158039Y-1756888D02*
X2148515Y-1718793D01*
X2148515Y-1718793D02*
X2148515Y-1671174D01*
X2148515Y-1671174D02*
X2158039Y-1633079D01*
X2158039Y-1633079D02*
X2167563Y-1614031D01*
X2167563Y-1614031D02*
X2177087Y-1604508D01*
X2177087Y-1604508D02*
X2196134Y-1594984D01*
X2348515Y-1775936D02*
X2358039Y-1785460D01*
X2358039Y-1785460D02*
X2348515Y-1794984D01*
X2348515Y-1794984D02*
X2338991Y-1785460D01*
X2338991Y-1785460D02*
X2348515Y-1775936D01*
X2348515Y-1775936D02*
X2348515Y-1794984D01*
X2481848Y-1594984D02*
X2500896Y-1594984D01*
X2500896Y-1594984D02*
X2519944Y-1604508D01*
X2519944Y-1604508D02*
X2529468Y-1614031D01*
X2529468Y-1614031D02*
X2538991Y-1633079D01*
X2538991Y-1633079D02*
X2548515Y-1671174D01*
X2548515Y-1671174D02*
X2548515Y-1718793D01*
X2548515Y-1718793D02*
X2538991Y-1756888D01*
X2538991Y-1756888D02*
X2529468Y-1775936D01*
X2529468Y-1775936D02*
X2519944Y-1785460D01*
X2519944Y-1785460D02*
X2500896Y-1794984D01*
X2500896Y-1794984D02*
X2481848Y-1794984D01*
X2481848Y-1794984D02*
X2462801Y-1785460D01*
X2462801Y-1785460D02*
X2453277Y-1775936D01*
X2453277Y-1775936D02*
X2443753Y-1756888D01*
X2443753Y-1756888D02*
X2434229Y-1718793D01*
X2434229Y-1718793D02*
X2434229Y-1671174D01*
X2434229Y-1671174D02*
X2443753Y-1633079D01*
X2443753Y-1633079D02*
X2453277Y-1614031D01*
X2453277Y-1614031D02*
X2462801Y-1604508D01*
X2462801Y-1604508D02*
X2481848Y-1594984D01*
X2719944Y-1661650D02*
X2719944Y-1794984D01*
X2672325Y-1585460D02*
X2624706Y-1728317D01*
X2624706Y-1728317D02*
X2748515Y-1728317D01*
X2805658Y-1594984D02*
X2938991Y-1594984D01*
X2938991Y-1594984D02*
X2853277Y-1794984D01*
X3005658Y-1614031D02*
X3015182Y-1604508D01*
X3015182Y-1604508D02*
X3034229Y-1594984D01*
X3034229Y-1594984D02*
X3081848Y-1594984D01*
X3081848Y-1594984D02*
X3100896Y-1604508D01*
X3100896Y-1604508D02*
X3110420Y-1614031D01*
X3110420Y-1614031D02*
X3119944Y-1633079D01*
X3119944Y-1633079D02*
X3119944Y-1652127D01*
X3119944Y-1652127D02*
X3110420Y-1680698D01*
X3110420Y-1680698D02*
X2996134Y-1794984D01*
X2996134Y-1794984D02*
X3119944Y-1794984D01*
X3196134Y-1594984D02*
X3196134Y-1633079D01*
X3272325Y-1594984D02*
X3272325Y-1633079D01*
X3567563Y-1871174D02*
X3558039Y-1861650D01*
X3558039Y-1861650D02*
X3538991Y-1833079D01*
X3538991Y-1833079D02*
X3529468Y-1814031D01*
X3529468Y-1814031D02*
X3519944Y-1785460D01*
X3519944Y-1785460D02*
X3510420Y-1737841D01*
X3510420Y-1737841D02*
X3510420Y-1699746D01*
X3510420Y-1699746D02*
X3519944Y-1652127D01*
X3519944Y-1652127D02*
X3529468Y-1623555D01*
X3529468Y-1623555D02*
X3538991Y-1604508D01*
X3538991Y-1604508D02*
X3558039Y-1575936D01*
X3558039Y-1575936D02*
X3567563Y-1566412D01*
X3672325Y-1680698D02*
X3653277Y-1671174D01*
X3653277Y-1671174D02*
X3643753Y-1661650D01*
X3643753Y-1661650D02*
X3634229Y-1642603D01*
X3634229Y-1642603D02*
X3634229Y-1633079D01*
X3634229Y-1633079D02*
X3643753Y-1614031D01*
X3643753Y-1614031D02*
X3653277Y-1604508D01*
X3653277Y-1604508D02*
X3672325Y-1594984D01*
X3672325Y-1594984D02*
X3710420Y-1594984D01*
X3710420Y-1594984D02*
X3729468Y-1604508D01*
X3729468Y-1604508D02*
X3738991Y-1614031D01*
X3738991Y-1614031D02*
X3748515Y-1633079D01*
X3748515Y-1633079D02*
X3748515Y-1642603D01*
X3748515Y-1642603D02*
X3738991Y-1661650D01*
X3738991Y-1661650D02*
X3729468Y-1671174D01*
X3729468Y-1671174D02*
X3710420Y-1680698D01*
X3710420Y-1680698D02*
X3672325Y-1680698D01*
X3672325Y-1680698D02*
X3653277Y-1690222D01*
X3653277Y-1690222D02*
X3643753Y-1699746D01*
X3643753Y-1699746D02*
X3634229Y-1718793D01*
X3634229Y-1718793D02*
X3634229Y-1756888D01*
X3634229Y-1756888D02*
X3643753Y-1775936D01*
X3643753Y-1775936D02*
X3653277Y-1785460D01*
X3653277Y-1785460D02*
X3672325Y-1794984D01*
X3672325Y-1794984D02*
X3710420Y-1794984D01*
X3710420Y-1794984D02*
X3729468Y-1785460D01*
X3729468Y-1785460D02*
X3738991Y-1775936D01*
X3738991Y-1775936D02*
X3748515Y-1756888D01*
X3748515Y-1756888D02*
X3748515Y-1718793D01*
X3748515Y-1718793D02*
X3738991Y-1699746D01*
X3738991Y-1699746D02*
X3729468Y-1690222D01*
X3729468Y-1690222D02*
X3710420Y-1680698D01*
X3986610Y-1794984D02*
X3986610Y-1594984D01*
X4072325Y-1794984D02*
X4072325Y-1690222D01*
X4072325Y-1690222D02*
X4062801Y-1671174D01*
X4062801Y-1671174D02*
X4043753Y-1661650D01*
X4043753Y-1661650D02*
X4015182Y-1661650D01*
X4015182Y-1661650D02*
X3996134Y-1671174D01*
X3996134Y-1671174D02*
X3986610Y-1680698D01*
X4196134Y-1794984D02*
X4177087Y-1785460D01*
X4177087Y-1785460D02*
X4167563Y-1775936D01*
X4167563Y-1775936D02*
X4158039Y-1756888D01*
X4158039Y-1756888D02*
X4158039Y-1699746D01*
X4158039Y-1699746D02*
X4167563Y-1680698D01*
X4167563Y-1680698D02*
X4177087Y-1671174D01*
X4177087Y-1671174D02*
X4196134Y-1661650D01*
X4196134Y-1661650D02*
X4224706Y-1661650D01*
X4224706Y-1661650D02*
X4243753Y-1671174D01*
X4243753Y-1671174D02*
X4253277Y-1680698D01*
X4253277Y-1680698D02*
X4262801Y-1699746D01*
X4262801Y-1699746D02*
X4262801Y-1756888D01*
X4262801Y-1756888D02*
X4253277Y-1775936D01*
X4253277Y-1775936D02*
X4243753Y-1785460D01*
X4243753Y-1785460D02*
X4224706Y-1794984D01*
X4224706Y-1794984D02*
X4196134Y-1794984D01*
X4377087Y-1794984D02*
X4358039Y-1785460D01*
X4358039Y-1785460D02*
X4348515Y-1766412D01*
X4348515Y-1766412D02*
X4348515Y-1594984D01*
X4529468Y-1785460D02*
X4510420Y-1794984D01*
X4510420Y-1794984D02*
X4472325Y-1794984D01*
X4472325Y-1794984D02*
X4453277Y-1785460D01*
X4453277Y-1785460D02*
X4443753Y-1766412D01*
X4443753Y-1766412D02*
X4443753Y-1690222D01*
X4443753Y-1690222D02*
X4453277Y-1671174D01*
X4453277Y-1671174D02*
X4472325Y-1661650D01*
X4472325Y-1661650D02*
X4510420Y-1661650D01*
X4510420Y-1661650D02*
X4529468Y-1671174D01*
X4529468Y-1671174D02*
X4538992Y-1690222D01*
X4538992Y-1690222D02*
X4538992Y-1709269D01*
X4538992Y-1709269D02*
X4443753Y-1728317D01*
X4615182Y-1785460D02*
X4634230Y-1794984D01*
X4634230Y-1794984D02*
X4672325Y-1794984D01*
X4672325Y-1794984D02*
X4691373Y-1785460D01*
X4691373Y-1785460D02*
X4700896Y-1766412D01*
X4700896Y-1766412D02*
X4700896Y-1756888D01*
X4700896Y-1756888D02*
X4691373Y-1737841D01*
X4691373Y-1737841D02*
X4672325Y-1728317D01*
X4672325Y-1728317D02*
X4643753Y-1728317D01*
X4643753Y-1728317D02*
X4624706Y-1718793D01*
X4624706Y-1718793D02*
X4615182Y-1699746D01*
X4615182Y-1699746D02*
X4615182Y-1690222D01*
X4615182Y-1690222D02*
X4624706Y-1671174D01*
X4624706Y-1671174D02*
X4643753Y-1661650D01*
X4643753Y-1661650D02*
X4672325Y-1661650D01*
X4672325Y-1661650D02*
X4691373Y-1671174D01*
X4938992Y-1718793D02*
X5091373Y-1718793D01*
X5015182Y-1794984D02*
X5015182Y-1642603D01*
X5319944Y-1594984D02*
X5443754Y-1594984D01*
X5443754Y-1594984D02*
X5377087Y-1671174D01*
X5377087Y-1671174D02*
X5405658Y-1671174D01*
X5405658Y-1671174D02*
X5424706Y-1680698D01*
X5424706Y-1680698D02*
X5434230Y-1690222D01*
X5434230Y-1690222D02*
X5443754Y-1709269D01*
X5443754Y-1709269D02*
X5443754Y-1756888D01*
X5443754Y-1756888D02*
X5434230Y-1775936D01*
X5434230Y-1775936D02*
X5424706Y-1785460D01*
X5424706Y-1785460D02*
X5405658Y-1794984D01*
X5405658Y-1794984D02*
X5348515Y-1794984D01*
X5348515Y-1794984D02*
X5329468Y-1785460D01*
X5329468Y-1785460D02*
X5319944Y-1775936D01*
X5672325Y-1785460D02*
X5691373Y-1794984D01*
X5691373Y-1794984D02*
X5729468Y-1794984D01*
X5729468Y-1794984D02*
X5748515Y-1785460D01*
X5748515Y-1785460D02*
X5758039Y-1766412D01*
X5758039Y-1766412D02*
X5758039Y-1756888D01*
X5758039Y-1756888D02*
X5748515Y-1737841D01*
X5748515Y-1737841D02*
X5729468Y-1728317D01*
X5729468Y-1728317D02*
X5700896Y-1728317D01*
X5700896Y-1728317D02*
X5681849Y-1718793D01*
X5681849Y-1718793D02*
X5672325Y-1699746D01*
X5672325Y-1699746D02*
X5672325Y-1690222D01*
X5672325Y-1690222D02*
X5681849Y-1671174D01*
X5681849Y-1671174D02*
X5700896Y-1661650D01*
X5700896Y-1661650D02*
X5729468Y-1661650D01*
X5729468Y-1661650D02*
X5748515Y-1671174D01*
X5872325Y-1794984D02*
X5853277Y-1785460D01*
X5853277Y-1785460D02*
X5843754Y-1766412D01*
X5843754Y-1766412D02*
X5843754Y-1594984D01*
X5977087Y-1794984D02*
X5958039Y-1785460D01*
X5958039Y-1785460D02*
X5948515Y-1775936D01*
X5948515Y-1775936D02*
X5938992Y-1756888D01*
X5938992Y-1756888D02*
X5938992Y-1699746D01*
X5938992Y-1699746D02*
X5948515Y-1680698D01*
X5948515Y-1680698D02*
X5958039Y-1671174D01*
X5958039Y-1671174D02*
X5977087Y-1661650D01*
X5977087Y-1661650D02*
X6005658Y-1661650D01*
X6005658Y-1661650D02*
X6024706Y-1671174D01*
X6024706Y-1671174D02*
X6034230Y-1680698D01*
X6034230Y-1680698D02*
X6043754Y-1699746D01*
X6043754Y-1699746D02*
X6043754Y-1756888D01*
X6043754Y-1756888D02*
X6034230Y-1775936D01*
X6034230Y-1775936D02*
X6024706Y-1785460D01*
X6024706Y-1785460D02*
X6005658Y-1794984D01*
X6005658Y-1794984D02*
X5977087Y-1794984D01*
X6100896Y-1661650D02*
X6177087Y-1661650D01*
X6129468Y-1594984D02*
X6129468Y-1766412D01*
X6129468Y-1766412D02*
X6138992Y-1785460D01*
X6138992Y-1785460D02*
X6158039Y-1794984D01*
X6158039Y-1794984D02*
X6177087Y-1794984D01*
X6234230Y-1785460D02*
X6253277Y-1794984D01*
X6253277Y-1794984D02*
X6291373Y-1794984D01*
X6291373Y-1794984D02*
X6310420Y-1785460D01*
X6310420Y-1785460D02*
X6319944Y-1766412D01*
X6319944Y-1766412D02*
X6319944Y-1756888D01*
X6319944Y-1756888D02*
X6310420Y-1737841D01*
X6310420Y-1737841D02*
X6291373Y-1728317D01*
X6291373Y-1728317D02*
X6262801Y-1728317D01*
X6262801Y-1728317D02*
X6243754Y-1718793D01*
X6243754Y-1718793D02*
X6234230Y-1699746D01*
X6234230Y-1699746D02*
X6234230Y-1690222D01*
X6234230Y-1690222D02*
X6243754Y-1671174D01*
X6243754Y-1671174D02*
X6262801Y-1661650D01*
X6262801Y-1661650D02*
X6291373Y-1661650D01*
X6291373Y-1661650D02*
X6310420Y-1671174D01*
X6386611Y-1871174D02*
X6396135Y-1861650D01*
X6396135Y-1861650D02*
X6415182Y-1833079D01*
X6415182Y-1833079D02*
X6424706Y-1814031D01*
X6424706Y-1814031D02*
X6434230Y-1785460D01*
X6434230Y-1785460D02*
X6443754Y-1737841D01*
X6443754Y-1737841D02*
X6443754Y-1699746D01*
X6443754Y-1699746D02*
X6434230Y-1652127D01*
X6434230Y-1652127D02*
X6424706Y-1623555D01*
X6424706Y-1623555D02*
X6415182Y-1604508D01*
X6415182Y-1604508D02*
X6396135Y-1575936D01*
X6396135Y-1575936D02*
X6386611Y-1566412D01*
D15*
X-137502Y-1902499D02*
X-7500Y-2032501D01*
X-7500Y-1902499D02*
X-137502Y-2032501D01*
X-7500Y-1967500D02*
G75*
G02*
X-137502Y-1967500I-65001J0D01*
G01*
X-137502Y-1967500D02*
G75*
G02*
X-7500Y-1967500I65001J0D01*
G01*
D11*
X358039Y-2058984D02*
X243753Y-2058984D01*
X300896Y-2058984D02*
X300896Y-1858984D01*
X300896Y-1858984D02*
X281848Y-1887555D01*
X281848Y-1887555D02*
X262801Y-1906603D01*
X262801Y-1906603D02*
X243753Y-1916127D01*
X443753Y-2039936D02*
X453277Y-2049460D01*
X453277Y-2049460D02*
X443753Y-2058984D01*
X443753Y-2058984D02*
X434229Y-2049460D01*
X434229Y-2049460D02*
X443753Y-2039936D01*
X443753Y-2039936D02*
X443753Y-2058984D01*
X519943Y-1858984D02*
X643753Y-1858984D01*
X643753Y-1858984D02*
X577086Y-1935174D01*
X577086Y-1935174D02*
X605658Y-1935174D01*
X605658Y-1935174D02*
X624705Y-1944698D01*
X624705Y-1944698D02*
X634229Y-1954222D01*
X634229Y-1954222D02*
X643753Y-1973269D01*
X643753Y-1973269D02*
X643753Y-2020888D01*
X643753Y-2020888D02*
X634229Y-2039936D01*
X634229Y-2039936D02*
X624705Y-2049460D01*
X624705Y-2049460D02*
X605658Y-2058984D01*
X605658Y-2058984D02*
X548515Y-2058984D01*
X548515Y-2058984D02*
X529467Y-2049460D01*
X529467Y-2049460D02*
X519943Y-2039936D01*
X767562Y-1858984D02*
X786610Y-1858984D01*
X786610Y-1858984D02*
X805658Y-1868508D01*
X805658Y-1868508D02*
X815182Y-1878031D01*
X815182Y-1878031D02*
X824705Y-1897079D01*
X824705Y-1897079D02*
X834229Y-1935174D01*
X834229Y-1935174D02*
X834229Y-1982793D01*
X834229Y-1982793D02*
X824705Y-2020888D01*
X824705Y-2020888D02*
X815182Y-2039936D01*
X815182Y-2039936D02*
X805658Y-2049460D01*
X805658Y-2049460D02*
X786610Y-2058984D01*
X786610Y-2058984D02*
X767562Y-2058984D01*
X767562Y-2058984D02*
X748515Y-2049460D01*
X748515Y-2049460D02*
X738991Y-2039936D01*
X738991Y-2039936D02*
X729467Y-2020888D01*
X729467Y-2020888D02*
X719943Y-1982793D01*
X719943Y-1982793D02*
X719943Y-1935174D01*
X719943Y-1935174D02*
X729467Y-1897079D01*
X729467Y-1897079D02*
X738991Y-1878031D01*
X738991Y-1878031D02*
X748515Y-1868508D01*
X748515Y-1868508D02*
X767562Y-1858984D01*
X958039Y-1858984D02*
X977086Y-1858984D01*
X977086Y-1858984D02*
X996134Y-1868508D01*
X996134Y-1868508D02*
X1005658Y-1878031D01*
X1005658Y-1878031D02*
X1015182Y-1897079D01*
X1015182Y-1897079D02*
X1024705Y-1935174D01*
X1024705Y-1935174D02*
X1024705Y-1982793D01*
X1024705Y-1982793D02*
X1015182Y-2020888D01*
X1015182Y-2020888D02*
X1005658Y-2039936D01*
X1005658Y-2039936D02*
X996134Y-2049460D01*
X996134Y-2049460D02*
X977086Y-2058984D01*
X977086Y-2058984D02*
X958039Y-2058984D01*
X958039Y-2058984D02*
X938991Y-2049460D01*
X938991Y-2049460D02*
X929467Y-2039936D01*
X929467Y-2039936D02*
X919943Y-2020888D01*
X919943Y-2020888D02*
X910420Y-1982793D01*
X910420Y-1982793D02*
X910420Y-1935174D01*
X910420Y-1935174D02*
X919943Y-1897079D01*
X919943Y-1897079D02*
X929467Y-1878031D01*
X929467Y-1878031D02*
X938991Y-1868508D01*
X938991Y-1868508D02*
X958039Y-1858984D01*
X1110420Y-2058984D02*
X1110420Y-1925650D01*
X1110420Y-1944698D02*
X1119944Y-1935174D01*
X1119944Y-1935174D02*
X1138991Y-1925650D01*
X1138991Y-1925650D02*
X1167563Y-1925650D01*
X1167563Y-1925650D02*
X1186610Y-1935174D01*
X1186610Y-1935174D02*
X1196134Y-1954222D01*
X1196134Y-1954222D02*
X1196134Y-2058984D01*
X1196134Y-1954222D02*
X1205658Y-1935174D01*
X1205658Y-1935174D02*
X1224705Y-1925650D01*
X1224705Y-1925650D02*
X1253277Y-1925650D01*
X1253277Y-1925650D02*
X1272325Y-1935174D01*
X1272325Y-1935174D02*
X1281848Y-1954222D01*
X1281848Y-1954222D02*
X1281848Y-2058984D01*
X1377086Y-2058984D02*
X1377086Y-1925650D01*
X1377086Y-1944698D02*
X1386610Y-1935174D01*
X1386610Y-1935174D02*
X1405658Y-1925650D01*
X1405658Y-1925650D02*
X1434229Y-1925650D01*
X1434229Y-1925650D02*
X1453277Y-1935174D01*
X1453277Y-1935174D02*
X1462801Y-1954222D01*
X1462801Y-1954222D02*
X1462801Y-2058984D01*
X1462801Y-1954222D02*
X1472324Y-1935174D01*
X1472324Y-1935174D02*
X1491372Y-1925650D01*
X1491372Y-1925650D02*
X1519943Y-1925650D01*
X1519943Y-1925650D02*
X1538991Y-1935174D01*
X1538991Y-1935174D02*
X1548515Y-1954222D01*
X1548515Y-1954222D02*
X1548515Y-2058984D01*
X1938991Y-1849460D02*
X1767563Y-2106603D01*
X2196134Y-1858984D02*
X2215182Y-1858984D01*
X2215182Y-1858984D02*
X2234229Y-1868508D01*
X2234229Y-1868508D02*
X2243753Y-1878031D01*
X2243753Y-1878031D02*
X2253277Y-1897079D01*
X2253277Y-1897079D02*
X2262801Y-1935174D01*
X2262801Y-1935174D02*
X2262801Y-1982793D01*
X2262801Y-1982793D02*
X2253277Y-2020888D01*
X2253277Y-2020888D02*
X2243753Y-2039936D01*
X2243753Y-2039936D02*
X2234229Y-2049460D01*
X2234229Y-2049460D02*
X2215182Y-2058984D01*
X2215182Y-2058984D02*
X2196134Y-2058984D01*
X2196134Y-2058984D02*
X2177087Y-2049460D01*
X2177087Y-2049460D02*
X2167563Y-2039936D01*
X2167563Y-2039936D02*
X2158039Y-2020888D01*
X2158039Y-2020888D02*
X2148515Y-1982793D01*
X2148515Y-1982793D02*
X2148515Y-1935174D01*
X2148515Y-1935174D02*
X2158039Y-1897079D01*
X2158039Y-1897079D02*
X2167563Y-1878031D01*
X2167563Y-1878031D02*
X2177087Y-1868508D01*
X2177087Y-1868508D02*
X2196134Y-1858984D01*
X2348515Y-2039936D02*
X2358039Y-2049460D01*
X2358039Y-2049460D02*
X2348515Y-2058984D01*
X2348515Y-2058984D02*
X2338991Y-2049460D01*
X2338991Y-2049460D02*
X2348515Y-2039936D01*
X2348515Y-2039936D02*
X2348515Y-2058984D01*
X2481848Y-1858984D02*
X2500896Y-1858984D01*
X2500896Y-1858984D02*
X2519944Y-1868508D01*
X2519944Y-1868508D02*
X2529468Y-1878031D01*
X2529468Y-1878031D02*
X2538991Y-1897079D01*
X2538991Y-1897079D02*
X2548515Y-1935174D01*
X2548515Y-1935174D02*
X2548515Y-1982793D01*
X2548515Y-1982793D02*
X2538991Y-2020888D01*
X2538991Y-2020888D02*
X2529468Y-2039936D01*
X2529468Y-2039936D02*
X2519944Y-2049460D01*
X2519944Y-2049460D02*
X2500896Y-2058984D01*
X2500896Y-2058984D02*
X2481848Y-2058984D01*
X2481848Y-2058984D02*
X2462801Y-2049460D01*
X2462801Y-2049460D02*
X2453277Y-2039936D01*
X2453277Y-2039936D02*
X2443753Y-2020888D01*
X2443753Y-2020888D02*
X2434229Y-1982793D01*
X2434229Y-1982793D02*
X2434229Y-1935174D01*
X2434229Y-1935174D02*
X2443753Y-1897079D01*
X2443753Y-1897079D02*
X2453277Y-1878031D01*
X2453277Y-1878031D02*
X2462801Y-1868508D01*
X2462801Y-1868508D02*
X2481848Y-1858984D01*
X2729468Y-1858984D02*
X2634229Y-1858984D01*
X2634229Y-1858984D02*
X2624706Y-1954222D01*
X2624706Y-1954222D02*
X2634229Y-1944698D01*
X2634229Y-1944698D02*
X2653277Y-1935174D01*
X2653277Y-1935174D02*
X2700896Y-1935174D01*
X2700896Y-1935174D02*
X2719944Y-1944698D01*
X2719944Y-1944698D02*
X2729468Y-1954222D01*
X2729468Y-1954222D02*
X2738991Y-1973269D01*
X2738991Y-1973269D02*
X2738991Y-2020888D01*
X2738991Y-2020888D02*
X2729468Y-2039936D01*
X2729468Y-2039936D02*
X2719944Y-2049460D01*
X2719944Y-2049460D02*
X2700896Y-2058984D01*
X2700896Y-2058984D02*
X2653277Y-2058984D01*
X2653277Y-2058984D02*
X2634229Y-2049460D01*
X2634229Y-2049460D02*
X2624706Y-2039936D01*
X2929467Y-2058984D02*
X2815182Y-2058984D01*
X2872325Y-2058984D02*
X2872325Y-1858984D01*
X2872325Y-1858984D02*
X2853277Y-1887555D01*
X2853277Y-1887555D02*
X2834229Y-1906603D01*
X2834229Y-1906603D02*
X2815182Y-1916127D01*
X3005658Y-1878031D02*
X3015182Y-1868508D01*
X3015182Y-1868508D02*
X3034229Y-1858984D01*
X3034229Y-1858984D02*
X3081848Y-1858984D01*
X3081848Y-1858984D02*
X3100896Y-1868508D01*
X3100896Y-1868508D02*
X3110420Y-1878031D01*
X3110420Y-1878031D02*
X3119944Y-1897079D01*
X3119944Y-1897079D02*
X3119944Y-1916127D01*
X3119944Y-1916127D02*
X3110420Y-1944698D01*
X3110420Y-1944698D02*
X2996134Y-2058984D01*
X2996134Y-2058984D02*
X3119944Y-2058984D01*
X3196134Y-1858984D02*
X3196134Y-1897079D01*
X3272325Y-1858984D02*
X3272325Y-1897079D01*
X3567563Y-2135174D02*
X3558039Y-2125650D01*
X3558039Y-2125650D02*
X3538991Y-2097079D01*
X3538991Y-2097079D02*
X3529468Y-2078031D01*
X3529468Y-2078031D02*
X3519944Y-2049460D01*
X3519944Y-2049460D02*
X3510420Y-2001841D01*
X3510420Y-2001841D02*
X3510420Y-1963746D01*
X3510420Y-1963746D02*
X3519944Y-1916127D01*
X3519944Y-1916127D02*
X3529468Y-1887555D01*
X3529468Y-1887555D02*
X3538991Y-1868508D01*
X3538991Y-1868508D02*
X3558039Y-1839936D01*
X3558039Y-1839936D02*
X3567563Y-1830412D01*
X3748515Y-2058984D02*
X3634229Y-2058984D01*
X3691372Y-2058984D02*
X3691372Y-1858984D01*
X3691372Y-1858984D02*
X3672325Y-1887555D01*
X3672325Y-1887555D02*
X3653277Y-1906603D01*
X3653277Y-1906603D02*
X3634229Y-1916127D01*
X3824706Y-1878031D02*
X3834229Y-1868508D01*
X3834229Y-1868508D02*
X3853277Y-1858984D01*
X3853277Y-1858984D02*
X3900896Y-1858984D01*
X3900896Y-1858984D02*
X3919944Y-1868508D01*
X3919944Y-1868508D02*
X3929468Y-1878031D01*
X3929468Y-1878031D02*
X3938991Y-1897079D01*
X3938991Y-1897079D02*
X3938991Y-1916127D01*
X3938991Y-1916127D02*
X3929468Y-1944698D01*
X3929468Y-1944698D02*
X3815182Y-2058984D01*
X3815182Y-2058984D02*
X3938991Y-2058984D01*
X4177087Y-2058984D02*
X4177087Y-1858984D01*
X4262801Y-2058984D02*
X4262801Y-1954222D01*
X4262801Y-1954222D02*
X4253277Y-1935174D01*
X4253277Y-1935174D02*
X4234230Y-1925650D01*
X4234230Y-1925650D02*
X4205658Y-1925650D01*
X4205658Y-1925650D02*
X4186610Y-1935174D01*
X4186610Y-1935174D02*
X4177087Y-1944698D01*
X4386611Y-2058984D02*
X4367563Y-2049460D01*
X4367563Y-2049460D02*
X4358039Y-2039936D01*
X4358039Y-2039936D02*
X4348515Y-2020888D01*
X4348515Y-2020888D02*
X4348515Y-1963746D01*
X4348515Y-1963746D02*
X4358039Y-1944698D01*
X4358039Y-1944698D02*
X4367563Y-1935174D01*
X4367563Y-1935174D02*
X4386611Y-1925650D01*
X4386611Y-1925650D02*
X4415182Y-1925650D01*
X4415182Y-1925650D02*
X4434230Y-1935174D01*
X4434230Y-1935174D02*
X4443753Y-1944698D01*
X4443753Y-1944698D02*
X4453277Y-1963746D01*
X4453277Y-1963746D02*
X4453277Y-2020888D01*
X4453277Y-2020888D02*
X4443753Y-2039936D01*
X4443753Y-2039936D02*
X4434230Y-2049460D01*
X4434230Y-2049460D02*
X4415182Y-2058984D01*
X4415182Y-2058984D02*
X4386611Y-2058984D01*
X4567563Y-2058984D02*
X4548515Y-2049460D01*
X4548515Y-2049460D02*
X4538992Y-2030412D01*
X4538992Y-2030412D02*
X4538992Y-1858984D01*
X4719944Y-2049460D02*
X4700896Y-2058984D01*
X4700896Y-2058984D02*
X4662801Y-2058984D01*
X4662801Y-2058984D02*
X4643753Y-2049460D01*
X4643753Y-2049460D02*
X4634230Y-2030412D01*
X4634230Y-2030412D02*
X4634230Y-1954222D01*
X4634230Y-1954222D02*
X4643753Y-1935174D01*
X4643753Y-1935174D02*
X4662801Y-1925650D01*
X4662801Y-1925650D02*
X4700896Y-1925650D01*
X4700896Y-1925650D02*
X4719944Y-1935174D01*
X4719944Y-1935174D02*
X4729468Y-1954222D01*
X4729468Y-1954222D02*
X4729468Y-1973269D01*
X4729468Y-1973269D02*
X4634230Y-1992317D01*
X4805658Y-2049460D02*
X4824706Y-2058984D01*
X4824706Y-2058984D02*
X4862801Y-2058984D01*
X4862801Y-2058984D02*
X4881849Y-2049460D01*
X4881849Y-2049460D02*
X4891373Y-2030412D01*
X4891373Y-2030412D02*
X4891373Y-2020888D01*
X4891373Y-2020888D02*
X4881849Y-2001841D01*
X4881849Y-2001841D02*
X4862801Y-1992317D01*
X4862801Y-1992317D02*
X4834230Y-1992317D01*
X4834230Y-1992317D02*
X4815182Y-1982793D01*
X4815182Y-1982793D02*
X4805658Y-1963746D01*
X4805658Y-1963746D02*
X4805658Y-1954222D01*
X4805658Y-1954222D02*
X4815182Y-1935174D01*
X4815182Y-1935174D02*
X4834230Y-1925650D01*
X4834230Y-1925650D02*
X4862801Y-1925650D01*
X4862801Y-1925650D02*
X4881849Y-1935174D01*
X4958039Y-2135174D02*
X4967563Y-2125650D01*
X4967563Y-2125650D02*
X4986611Y-2097079D01*
X4986611Y-2097079D02*
X4996134Y-2078031D01*
X4996134Y-2078031D02*
X5005658Y-2049460D01*
X5005658Y-2049460D02*
X5015182Y-2001841D01*
X5015182Y-2001841D02*
X5015182Y-1963746D01*
X5015182Y-1963746D02*
X5005658Y-1916127D01*
X5005658Y-1916127D02*
X4996134Y-1887555D01*
X4996134Y-1887555D02*
X4986611Y-1868508D01*
X4986611Y-1868508D02*
X4967563Y-1839936D01*
X4967563Y-1839936D02*
X4958039Y-1830412D01*
M02*
```
