## Extended Data for "A Low-Cost, Modular Hardware and Software Platform for Head-Fixed Mouse Decision-Making Tasks": HudaHubBehaviorShield-PTH.drl

```
M48
; DRILL file KiCad 10.0.2 date 2026-06-09T10:31:08
; FORMAT={-:-/ absolute / metric / decimal}
; #@! TF.CreationDate,2026-06-09T10:31:08-04:00
; #@! TF.GenerationSoftware,Kicad,Pcbnew,10.0.2
; #@! TF.FileFunction,Plated,1,2,PTH
FMAT,2
METRIC
; #@! TA.AperFunction,Plated,PTH,ViaDrill
T1C0.400
; #@! TA.AperFunction,Plated,PTH,ComponentDrill
T2C0.900
; #@! TA.AperFunction,Plated,PTH,ComponentDrill
T3C1.000
; #@! TA.AperFunction,Plated,PTH,ComponentDrill
T4C1.100
; #@! TA.AperFunction,Plated,PTH,ComponentDrill
T5C1.200
; #@! TA.AperFunction,Plated,PTH,ComponentDrill
T6C1.300
%
G90
G05
T1
X11.5Y63.5
X11.5Y56.0
X11.5Y52.0
X11.5Y49.0
X11.5Y45.5
X12.5Y40.5
X12.5Y35.0
X12.5Y23.0
X13.0Y58.0
X14.0Y13.0
X14.5Y33.0
X14.684Y42.294
X15.0Y52.5
X15.0Y46.5
X15.5Y55.5
X16.5Y58.5
X17.0Y30.5
X17.0Y24.5
X17.0Y19.5
X18.0Y52.5
X18.0Y49.0
X19.0Y58.5
X20.989Y43.462
X21.0Y37.5
X21.5Y20.0
X21.5Y10.0
X22.0Y63.5
X22.0Y60.5
X24.0Y7.0
X24.5Y36.0
X26.5Y20.0
X27.5Y35.0
X28.0Y46.0
X29.629Y36.338
X30.0Y49.5
X30.73Y40.659
X31.5Y52.5
X32.598Y38.391
X33.0Y49.0
X33.5Y63.5
X33.5Y60.0
X33.9Y43.996
X35.134Y47.231
X35.5Y62.0
X36.5Y30.5
X36.5Y23.5
X37.0Y58.0
X38.0Y52.5
X39.0Y49.0
X39.0Y15.0
X39.0Y10.5
X39.5Y28.5
X39.5Y26.0
X39.5Y23.0
X39.5Y7.0
X39.5Y4.0
X41.0Y20.5
X41.5Y52.5
X42.5Y22.0
X43.073Y37.573
X46.5Y58.5
X47.31Y37.873
X48.778Y32.969
X51.5Y58.5
X52.0Y52.0
X52.5Y15.0
X53.5Y56.5
X53.5Y54.5
X56.0Y13.5
X56.0Y7.5
X56.0Y4.5
X56.5Y10.0
X57.0Y58.5
X59.0Y9.5
X59.0Y5.0
X59.5Y14.5
X60.0Y6.0
X60.5Y58.0
X62.0Y49.5
X62.087Y13.729
X62.162Y11.631
X63.5Y47.5
X63.5Y40.0
X64.0Y33.5
X65.0Y25.0
X65.0Y3.5
X65.29Y5.675
X65.5Y28.5
X65.646Y12.306
X66.0Y47.5
X66.0Y32.0
X66.339Y17.363
X67.144Y20.997
X68.5Y23.5
X69.0Y7.0
X69.411Y18.805
X69.5Y36.0
X72.5Y17.5
X72.5Y11.5
T2
X39.5Y16.62
X39.5Y9.0
X42.04Y16.62
X42.04Y9.0
X44.58Y16.62
X44.58Y9.0
X47.12Y16.62
X47.12Y9.0
X49.66Y16.62
X49.66Y9.0
X52.2Y16.62
X52.2Y9.0
X54.74Y16.62
X54.74Y9.0
T3
X27.927Y2.56
X30.468Y2.56
X33.008Y2.56
X35.548Y2.56
X38.088Y2.56
X40.628Y2.56
X43.168Y2.56
X45.708Y2.56
X45.72Y50.795
X48.26Y50.795
X50.8Y50.795
X53.34Y50.795
X55.88Y50.795
X58.42Y50.795
X60.96Y50.795
X63.5Y50.795
T4
X12.69Y60.0
X15.23Y60.0
X17.77Y60.0
X18.793Y50.804
X20.31Y60.0
X21.334Y50.804
X23.874Y50.804
X26.414Y50.804
X28.954Y50.804
X31.494Y50.804
X34.034Y50.804
X35.22Y60.0
X36.574Y50.804
X37.76Y60.0
X39.114Y50.804
X40.3Y60.0
X41.654Y50.804
X42.84Y60.0
X45.38Y60.0
X47.92Y60.0
X50.46Y60.0
X50.8Y2.54
X53.0Y60.0
X53.34Y2.54
X55.54Y60.0
X55.88Y2.54
X58.08Y60.0
X58.42Y2.54
X60.62Y60.0
X60.96Y2.54
X63.16Y60.0
X63.5Y2.54
X67.5Y46.12
X67.5Y43.58
X67.5Y41.04
X67.5Y38.5
X67.5Y35.96
X67.5Y33.42
X67.5Y30.88
X67.5Y28.34
T5
X14.0Y44.5
X14.0Y38.505
X16.54Y44.49
X16.54Y38.495
X19.08Y44.49
X19.08Y38.495
X67.5Y15.54
X67.5Y13.0
T6
X30.75Y45.25
X30.75Y38.75
X30.75Y33.75
X30.75Y27.25
X35.25Y45.25
X35.25Y38.75
X35.25Y33.75
X35.25Y27.25
X46.25Y39.5
X46.25Y33.0
X50.75Y39.5
X50.75Y33.0
T5
G00X3.814Y28.287
M15
G01X3.814Y30.787
M16
G05
G00X5.764Y24.836
M15
G01X8.264Y24.836
M16
G05
G00X10.013Y30.786
M15
G01X10.013Y28.286
M16
G05
M30
```
