## Extended Data for "A Low-Cost, Modular Hardware and Software Platform for Head-Fixed Mouse Decision-Making Tasks": __init__.py

```
# -*- coding: utf-8 -*-
"""
Created on Wed May 14 14:59:12 2025

@author: mm4114
"""

from lampyr.main import Lampyr
from lampyr.config import Config

from .version import __version__
```
