## Extended Data for "A Low-Cost, Modular Hardware and Software Platform for Head-Fixed Mouse Decision-Making Tasks": app.tcss

```
/* =========================================================
   Lampyr TUI — touchscreen-friendly stylesheet
   ========================================================= */

/* ── Global ─────────────────────────────────────────────── */
Screen {
    padding: 0;
    background: black;
}

/* ── Numpad Modal ───────────────────────────────────────── */
NumpadModal {
    align: center middle;
}

#numpad-modal {
    width: 52;
    height: auto;
    background: #1a1a1a;
    border: tall white;
    padding: 1 2;
}

#numpad-prompt {
    width: 100%;
    text-align: center;
    margin-bottom: 1;
    color: white;
    text-style: bold;
}

#numpad-display {
    width: 100%;
    height: 3;
    background: black;
    border: solid white;
    text-align: right;
    padding: 0 1;
    margin-bottom: 1;
    color: white;
    text-style: bold;
}

/* 3-column CSS grid for the 12 numpad buttons */
#numpad-grid {
    layout: grid;
    grid-size: 3;
    grid-gutter: 1;
    width: 100%;
    height: auto;
    margin-bottom: 1;
}

.numpad-digit {
    height: 5;
    background: #333333;
    color: white;
}

.numpad-digit:hover {
    background: #555555;
}

#numpad-ok {
    width: 100%;
    height: 5;
    background: #555555;
    color: white;
    text-style: bold;
}

#numpad-confirm {
    width: 100%;
    height: 5;
    background: #007700;
    color: white;
    text-style: bold;
    margin-bottom: 1;
}

#numpad-reenter {
    width: 100%;
    height: 5;
    background: #cc0000;
    color: white;
    text-style: bold;
}

.numpad-calibration #numpad-confirm {
    background: #4a7c00;
    color: white;
}

.numpad-calibration #numpad-reenter {
    background: #8b0000;
    color: white;
}

.numpad-calibration {
    background: yellow;
    border: tall black;
}

.numpad-calibration #numpad-prompt {
    color: black;
}

.numpad-calibration #numpad-display {
    background: white;
    color: black;
    border: solid black;
}

.numpad-calibration .numpad-digit {
    background: #e6c800;
    color: black;
}

.numpad-calibration .numpad-digit:hover {
    background: #ffdd00;
}

.numpad-calibration #numpad-ok {
    background: #b8860b;
    color: black;
}

/* ── Calibration Confirm Screen ─────────────────────────── */
CalibrationConfirmScreen {
    background: yellow;
    padding: 1 2;
    align: center middle;
}

#confirm-yes {
    width: 100%;
    min-height: 7;
    margin-bottom: 2;
    background: #007700;
    color: white;
    text-style: bold;
}

#confirm-no {
    width: 100%;
    min-height: 7;
    background: #333333;
    color: white;
    text-style: bold;
}

/* ── Calibration Screen ─────────────────────────────────── */
CalibrationScreen {
    background: yellow;
    padding: 1 2;
}

#calib-header {
    width: 100%;
    text-align: center;
    text-style: bold;
    background: yellow;
    color: black;
    padding: 1;
}

#calib-subheader {
    width: 100%;
    text-align: center;
    color: black;
    background: yellow;
    padding: 0 0 1 0;
    margin-bottom: 1;
}

#calib-log {
    background: yellow;
    color: black;
    border: tall black;
    height: 1fr;
}

#calib-return {
    width: 100%;
    min-height: 5;
    margin-top: 1;
    background: #007700;
    color: white;
    text-style: bold;
}

/* ── Main Screen ────────────────────────────────────────── */
MainScreen {
    align: center middle;
    background: black;
}

#main-content {
    width: 60;
    height: auto;
}

#rig-title {
    width: 100%;
    text-align: center;
    color: white;
    margin-bottom: 2;
}

.main-btn {
    width: 100%;
    min-height: 7;
    margin-bottom: 2;
    text-style: bold;
}

#btn-run {
    background: red;
    color: white;
}

#btn-advanced {
    background: orange;
    color: black;
}

#btn-calibrate {
    background: yellow;
    color: black;
}

#btn-quit {
    background: #222222;
    color: #888888;
    min-height: 3;
}

/* ── Behavior Select Screen ─────────────────────────────── */
BehaviorSelectScreen {
    padding: 1 2;
}

#behsel-header {
    width: 100%;
    text-align: center;
    text-style: bold;
    background: #1e3a5f;
    color: white;
    padding: 1;
    margin-bottom: 1;
}

#behavior-list {
    height: 1fr;
}

.behavior-btn {
    width: 100%;
    min-height: 3;
    margin-bottom: 1;
}

/* ── Task Param Screen ──────────────────────────────────── */

#taskparam-header {
    width: 100%;
    text-align: center;
    text-style: bold;
    background: #1e3a5f;
    color: white;
    padding: 1;
    margin-bottom: 1;
}

#taskparam-list {
    height: 1fr;
}

.taskparam-btn {
    width: 100%;
    min-height: 3;
    margin-bottom: 1;
}

#taskparam-actions {
    height: auto;
    layout: horizontal;
    padding: 1 0 0 0;
}

#taskparam-run {
    width: 1fr;
    min-height: 4;
    margin-right: 1;
}

#taskparam-back {
    width: 1fr;
    min-height: 4;
}

/* ── Run Screen ─────────────────────────────────────────── */
RunScreen {
    background: black;
    padding: 1 1;
}

RunScreen.run-done-success {
    background: #006600;
}

RunScreen.run-done-error {
    background: #aa0000;
}

#run-output {
    background: black;
    color: white;
    height: 1fr;
    border: tall $primary;
    margin-bottom: 1;
}

#action-btn {
    width: 100%;
    min-height: 5;
    text-style: bold;
}
```
