## Extended Data for "A Low-Cost, Modular Hardware and Software Platform for Head-Fixed Mouse Decision-Making Tasks": __init__.py

```
# -*- coding: utf-8 -*-
"""
Created on Mon Aug 25 18:39:49 2025

@author: mm4114
"""

from lampyr.managers.data import DataHandler, MouseManager
from lampyr.managers.hardware import RigManager
```
