## Extended Data for "A Low-Cost, Modular Hardware and Software Platform for Head-Fixed Mouse Decision-Making Tasks": __init__.py

```
# -*- coding: utf-8 -*-
"""
Created on Wed Jun 24 10:52:55 2026

@author: mm4114
"""
```
