## Extended Data for "A Low-Cost, Modular Hardware and Software Platform for Head-Fixed Mouse Decision-Making Tasks": __init__.py

```
# -*- coding: utf-8 -*-
"""
Created on Thu Jun 26 17:24:16 2025

@author: mm4114
"""

from .behavior import Trial, Task, BehaviorSegment, TrialToTask
from .paradigm import Stage, Paradigm
```
