## Extended Data for "A Low-Cost, Modular Hardware and Software Platform for Head-Fixed Mouse Decision-Making Tasks": version.py

```
# -*- coding: utf-8 -*-
"""
Created on Mon Aug 25 17:27:36 2025

@author: mm4114
"""

__version__ = '0.0.1'
```
